# Digital phenotyping by consumer wearables identifies sleep-associated markers of cardiovascular disease risk and biological aging

**DOI:** 10.1101/527077

**Authors:** Jing Xian Teo, Sonia Davila, Chengxi Yang, Chee Jian Pua, Jonathan Yap, Swee Yaw Tan, Anders Sahlén, Calvin Woon-Loong Chin, Bin Tean Teh, Steven G Rozen, Stuart Alexander Cook, Khung Keong Yeo, Patrick Tan, Weng Khong Lim

## Abstract

Despite growing adoption of consumer wearables, the potential for sleep metrics from these devices to contribute to sleep-related biomedical research remains largely uncharacterized. Here we analyze sleep tracking data, along with questionnaire responses and multi-modal phenotypic data, generated from 482 normal volunteers. First, we provide a detailed comparison of wearable-derived and self-reported sleep metrics, particularly total sleep time (TST) and sleep efficiency (SE). We then identified demographic, socioeconomic and lifestyle factors associated with wearable-derived sleep duration. We also analyzed our multi-modal phenotypic data and showed that wearable-derived TST and SE are associated with various cardiovascular disease risk markers, whereas self-reported measures were not. Using whole-genome sequencing data, we estimated leukocyte telomere length and showed that volunteers with insufficient sleep also exhibit premature telomere attrition. Our study highlights the potential for sleep metrics generated by consumer wearables to provide novel insights into data generated from population cohort studies.

## Supplementary Data 2 for "Digital phenotyping by consumer wearables identifies sleep-associated markers of cardiovascular disease risk and biological aging": SleepDetailed_0115-0066-NHC.json

```
{"sleep":[{"dateOfSleep":"2015-11-13","duration":18000000,"efficiency":97,"endTime":"2015-11-13T05:10:00.000","infoCode":0,"levels":{"data":[{"dateTime":"2015-11-13T00:10:00.000","level":"awake","seconds":120},{"dateTime":"2015-11-13T00:12:00.000","level":"restless","seconds":120},{"dateTime":"2015-11-13T00:14:00.000","level":"asleep","seconds":2160},{"dateTime":"2015-11-13T00:50:00.000","level":"restless","seconds":60},{"dateTime":"2015-11-13T00:51:00.000","level":"asleep","seconds":2340},{"dateTime":"2015-11-13T01:30:00.000","level":"restless","seconds":60},{"dateTime":"2015-11-13T01:31:00.000","level":"asleep","seconds":3840},{"dateTime":"2015-11-13T02:35:00.000","level":"restless","seconds":60},{"dateTime":"2015-11-13T02:36:00.000","level":"asleep","seconds":8100},{"dateTime":"2015-11-13T04:51:00.000","level":"restless","seconds":60},{"dateTime":"2015-11-13T04:52:00.000","level":"asleep","seconds":120},{"dateTime":"2015-11-13T04:54:00.000","level":"restless","seconds":120},{"dateTime":"2015-11-13T04:56:00.000","level":"asleep","seconds":840}],"summary":{"asleep":{"count":0,"minutes":290},"awake":{"count":1,"minutes":2},"restless":{"count":6,"minutes":8}}},"logId":10206279697,"minutesAfterWakeup":0,"minutesAsleep":290,"minutesAwake":10,"minutesToFallAsleep":0,"startTime":"2015-11-13T00:10:00.000","timeInBed":300,"type":"classic"},{"dateOfSleep":"2015-11-12","duration":32340000,"efficiency":94,"endTime":"2015-11-12T08:22:30.000","infoCode":0,"levels":{"data":[{"dateTime":"2015-11-11T23:23:30.000","level":"awake","seconds":180},{"dateTime":"2015-11-11T23:26:30.000","level":"asleep","seconds":4560},{"dateTime":"2015-11-12T00:42:30.000","level":"restless","seconds":60},{"dateTime":"2015-11-12T00:43:30.000","level":"asleep","seconds":11160},{"dateTime":"2015-11-12T03:49:30.000","level":"restless","seconds":60},{"dateTime":"2015-11-12T03:50:30.000","level":"asleep","seconds":4080},{"dateTime":"2015-11-12T04:58:30.000","level":"restless","seconds":180},{"dateTime":"2015-11-12T05:01:30.000","level":"awake","seconds":420},{"dateTime":"2015-11-12T05:08:30.000","level":"restless","seconds":60},{"dateTime":"2015-11-12T05:09:30.000","level":"asleep","seconds":720},{"dateTime":"2015-11-12T05:21:30.000","level":"restless","seconds":120},{"dateTime":"2015-11-12T05:23:30.000","level":"asleep","seconds":180},{"dateTime":"2015-11-12T05:26:30.000","level":"restless","seconds":60},{"dateTime":"2015-11-12T05:27:30.000","level":"asleep","seconds":180},{"dateTime":"2015-11-12T05:30:30.000","level":"restless","seconds":60},{"dateTime":"2015-11-12T05:31:30.000","level":"asleep","seconds":240},{"dateTime":"2015-11-12T05:35:30.000","level":"restless","seconds":60},{"dateTime":"2015-11-12T05:36:30.000","level":"asleep","seconds":180},{"dateTime":"2015-11-12T05:39:30.000","level":"restless","seconds":60},{"dateTime":"2015-11-12T05:40:30.000","level":"asleep","seconds":2460},{"dateTime":"2015-11-12T06:21:30.000","level":"restless","seconds":60},{"dateTime":"2015-11-12T06:22:30.000","level":"asleep","seconds":3900},{"dateTime":"2015-11-12T07:27:30.000","level":"restless","seconds":60},{"dateTime":"2015-11-12T07:28:30.000","level":"asleep","seconds":600},{"dateTime":"2015-11-12T07:38:30.000","level":"restless","seconds":180},{"dateTime":"2015-11-12T07:41:30.000","level":"asleep","seconds":180},{"dateTime":"2015-11-12T07:44:30.000","level":"restless","seconds":60},{"dateTime":"2015-11-12T07:45:30.000","level":"asleep","seconds":600},{"dateTime":"2015-11-12T07:55:30.000","level":"restless","seconds":180},{"dateTime":"2015-11-12T07:58:30.000","level":"asleep","seconds":780},{"dateTime":"2015-11-12T08:11:30.000","level":"restless","seconds":180},{"dateTime":"2015-11-12T08:14:30.000","level":"asleep","seconds":480}],"summary":{"asleep":{"count":0,"minutes":505},"awake":{"count":2,"minutes":10},"restless":{"count":15,"minutes":24}}},"logId":10206279696,"minutesAfterWakeup":0,"minutesAsleep":505,"minutesAwake":34,"minutesToFallAsleep":0,"startTime":"2015-11-11T23:23:30.000","timeInBed":539,"type":"classic"},{"dateOfSleep":"2015-11-11","duration":17040000,"efficiency":91,"endTime":"2015-11-11T04:08:00.000","infoCode":0,"levels":{"data":[{"dateTime":"2015-11-10T23:23:30.000","level":"awake","seconds":60},{"dateTime":"2015-11-10T23:24:30.000","level":"restless","seconds":60},{"dateTime":"2015-11-10T23:25:30.000","level":"awake","seconds":120},{"dateTime":"2015-11-10T23:27:30.000","level":"restless","seconds":120},{"dateTime":"2015-11-10T23:29:30.000","level":"asleep","seconds":4740},{"dateTime":"2015-11-11T00:48:30.000","level":"restless","seconds":60},{"dateTime":"2015-11-11T00:49:30.000","level":"asleep","seconds":960},{"dateTime":"2015-11-11T01:05:30.000","level":"restless","seconds":60},{"dateTime":"2015-11-11T01:06:30.000","level":"asleep","seconds":3960},{"dateTime":"2015-11-11T02:12:30.000","level":"restless","seconds":60},{"dateTime":"2015-11-11T02:13:30.000","level":"asleep","seconds":60},{"dateTime":"2015-11-11T02:14:30.000","level":"restless","seconds":60},{"dateTime":"2015-11-11T02:15:30.000","level":"asleep","seconds":60},{"dateTime":"2015-11-11T02:16:30.000","level":"restless","seconds":60},{"dateTime":"2015-11-11T02:17:30.000","level":"asleep","seconds":360},{"dateTime":"2015-11-11T02:23:30.000","level":"restless","seconds":60},{"dateTime":"2015-11-11T02:24:30.000","level":"asleep","seconds":120},{"dateTime":"2015-11-11T02:26:30.000","level":"restless","seconds":120},{"dateTime":"2015-11-11T02:28:30.000","level":"asleep","seconds":1980},{"dateTime":"2015-11-11T03:01:30.000","level":"restless","seconds":60},{"dateTime":"2015-11-11T03:02:30.000","level":"asleep","seconds":480},{"dateTime":"2015-11-11T03:10:30.000","level":"restless","seconds":60},{"dateTime":"2015-11-11T03:11:30.000","level":"asleep","seconds":1740},{"dateTime":"2015-11-11T03:40:30.000","level":"restless","seconds":60},{"dateTime":"2015-11-11T03:41:30.000","level":"asleep","seconds":180},{"dateTime":"2015-11-11T03:44:30.000","level":"restless","seconds":60},{"dateTime":"2015-11-11T03:45:30.000","level":"asleep","seconds":240},{"dateTime":"2015-11-11T03:49:30.000","level":"restless","seconds":300},{"dateTime":"2015-11-11T03:54:30.000","level":"asleep","seconds":60},{"dateTime":"2015-11-11T03:55:30.000","level":"restless","seconds":120},{"dateTime":"2015-11-11T03:57:30.000","level":"asleep","seconds":180},{"dateTime":"2015-11-11T04:00:30.000","level":"restless","seconds":60},{"dateTime":"2015-11-11T04:01:30.000","level":"asleep","seconds":360}],"summary":{"asleep":{"count":0,"minutes":258},"awake":{"count":2,"minutes":3},"restless":{"count":16,"minutes":23}}},"logId":10206279695,"minutesAfterWakeup":0,"minutesAsleep":258,"minutesAwake":26,"minutesToFallAsleep":0,"startTime":"2015-11-10T23:23:30.000","timeInBed":284,"type":"classic"},{"dateOfSleep":"2015-11-10","duration":5820000,"efficiency":88,"endTime":"2015-11-10T15:45:30.000","infoCode":0,"levels":{"data":[{"dateTime":"2015-11-10T14:08:00.000","level":"awake","seconds":60},{"dateTime":"2015-11-10T14:09:00.000","level":"restless","seconds":120},{"dateTime":"2015-11-10T14:11:00.000","level":"asleep","seconds":60},{"dateTime":"2015-11-10T14:12:00.000","level":"restless","seconds":120},{"dateTime":"2015-11-10T14:14:00.000","level":"awake","seconds":300},{"dateTime":"2015-11-10T14:19:00.000","level":"restless","seconds":60},{"dateTime":"2015-11-10T14:20:00.000","level":"asleep","seconds":2100},{"dateTime":"2015-11-10T14:55:00.000","level":"restless","seconds":60},{"dateTime":"2015-11-10T14:56:00.000","level":"asleep","seconds":2940}],"summary":{"asleep":{"count":0,"minutes":85},"awake":{"count":2,"minutes":6},"restless":{"count":4,"minutes":6}}},"logId":10206279694,"minutesAfterWakeup":0,"minutesAsleep":85,"minutesAwake":12,"minutesToFallAsleep":0,"startTime":"2015-11-10T14:08:00.000","timeInBed":97,"type":"classic"},{"dateOfSleep":"2015-11-10","duration":24120000,"efficiency":95,"endTime":"2015-11-10T08:44:30.000","infoCode":0,"levels":{"data":[{"dateTime":"2015-11-10T02:02:30.000","level":"asleep","seconds":120},{"dateTime":"2015-11-10T02:04:30.000","level":"restless","seconds":60},{"dateTime":"2015-11-10T02:05:30.000","level":"asleep","seconds":120},{"dateTime":"2015-11-10T02:07:30.000","level":"restless","seconds":180},{"dateTime":"2015-11-10T02:10:30.000","level":"awake","seconds":300},{"dateTime":"2015-11-10T02:15:30.000","level":"restless","seconds":180},{"dateTime":"2015-11-10T02:18:30.000","level":"asleep","seconds":3180},{"dateTime":"2015-11-10T03:11:30.000","level":"restless","seconds":60},{"dateTime":"2015-11-10T03:12:30.000","level":"asleep","seconds":5340},{"dateTime":"2015-11-10T04:41:30.000","level":"restless","seconds":60},{"dateTime":"2015-11-10T04:42:30.000","level":"asleep","seconds":360},{"dateTime":"2015-11-10T04:48:30.000","level":"restless","seconds":60},{"dateTime":"2015-11-10T04:49:30.000","level":"asleep","seconds":2040},{"dateTime":"2015-11-10T05:23:30.000","level":"restless","seconds":180},{"dateTime":"2015-11-10T05:26:30.000","level":"asleep","seconds":60},{"dateTime":"2015-11-10T05:27:30.000","level":"restless","seconds":60},{"dateTime":"2015-11-10T05:28:30.000","level":"asleep","seconds":60},{"dateTime":"2015-11-10T05:29:30.000","level":"restless","seconds":60},{"dateTime":"2015-11-10T05:30:30.000","level":"asleep","seconds":11640}],"summary":{"asleep":{"count":0,"minutes":382},"awake":{"count":1,"minutes":5},"restless":{"count":9,"minutes":15}}},"logId":10206279693,"minutesAfterWakeup":0,"minutesAsleep":382,"minutesAwake":20,"minutesToFallAsleep":0,"startTime":"2015-11-10T02:02:30.000","timeInBed":402,"type":"classic"},{"dateOfSleep":"2015-11-09","duration":4020000,"efficiency":94,"endTime":"2015-11-09T08:11:30.000","infoCode":0,"levels":{"data":[{"dateTime":"2015-11-09T07:04:00.000","level":"restless","seconds":60},{"dateTime":"2015-11-09T07:05:00.000","level":"asleep","seconds":60},{"dateTime":"2015-11-09T07:06:00.000","level":"awake","seconds":60},{"dateTime":"2015-11-09T07:07:00.000","level":"asleep","seconds":1860},{"dateTime":"2015-11-09T07:38:00.000","level":"restless","seconds":120},{"dateTime":"2015-11-09T07:40:00.000","level":"asleep","seconds":1860}],"summary":{"asleep":{"count":0,"minutes":63},"awake":{"count":1,"minutes":1},"restless":{"count":2,"minutes":3}}},"logId":10206279692,"minutesAfterWakeup":0,"minutesAsleep":63,"minutesAwake":4,"minutesToFallAsleep":0,"startTime":"2015-11-09T07:04:00.000","timeInBed":67,"type":"classic"},{"dateOfSleep":"2015-11-09","duration":24240000,"efficiency":94,"endTime":"2015-11-09T05:47:00.000","infoCode":0,"levels":{"data":[{"dateTime":"2015-11-08T23:02:30.000","level":"awake","seconds":120},{"dateTime":"2015-11-08T23:04:30.000","level":"restless","seconds":60},{"dateTime":"2015-11-08T23:05:30.000","level":"asleep","seconds":480},{"dateTime":"2015-11-08T23:13:30.000","level":"restless","seconds":240},{"dateTime":"2015-11-08T23:17:30.000","level":"awake","seconds":60},{"dateTime":"2015-11-08T23:18:30.000","level":"restless","seconds":60},{"dateTime":"2015-11-08T23:19:30.000","level":"asleep","seconds":3960},{"dateTime":"2015-11-09T00:25:30.000","level":"restless","seconds":60},{"dateTime":"2015-11-09T00:26:30.000","level":"asleep","seconds":4020},{"dateTime":"2015-11-09T01:33:30.000","level":"restless","seconds":120},{"dateTime":"2015-11-09T01:35:30.000","level":"asleep","seconds":120},{"dateTime":"2015-11-09T01:37:30.000","level":"restless","seconds":180},{"dateTime":"2015-11-09T01:40:30.000","level":"asleep","seconds":1800},{"dateTime":"2015-11-09T02:10:30.000","level":"restless","seconds":60},{"dateTime":"2015-11-09T02:11:30.000","level":"asleep","seconds":1620},{"dateTime":"2015-11-09T02:38:30.000","level":"restless","seconds":180},{"dateTime":"2015-11-09T02:41:30.000","level":"asleep","seconds":60},{"dateTime":"2015-11-09T02:42:30.000","level":"restless","seconds":60},{"dateTime":"2015-11-09T02:43:30.000","level":"asleep","seconds":1020},{"dateTime":"2015-11-09T03:00:30.000","level":"restless","seconds":60},{"dateTime":"2015-11-09T03:01:30.000","level":"asleep","seconds":540},{"dateTime":"2015-11-09T03:10:30.000","level":"restless","seconds":60},{"dateTime":"2015-11-09T03:11:30.000","level":"asleep","seconds":180},{"dateTime":"2015-11-09T03:14:30.000","level":"restless","seconds":60},{"dateTime":"2015-11-09T03:15:30.000","level":"asleep","seconds":1380},{"dateTime":"2015-11-09T03:38:30.000","level":"restless","seconds":60},{"dateTime":"2015-11-09T03:39:30.000","level":"asleep","seconds":3180},{"dateTime":"2015-11-09T04:32:30.000","level":"restless","seconds":60},{"dateTime":"2015-11-09T04:33:30.000","level":"asleep","seconds":4260},{"dateTime":"2015-11-09T05:44:30.000","level":"restless","seconds":120}],"summary":{"asleep":{"count":0,"minutes":377},"awake":{"count":2,"minutes":3},"restless":{"count":15,"minutes":24}}},"logId":10206279691,"minutesAfterWakeup":2,"minutesAsleep":377,"minutesAwake":25,"minutesToFallAsleep":0,"startTime":"2015-11-08T23:02:30.000","timeInBed":404,"type":"classic"},{"dateOfSleep":"2015-11-08","duration":20940000,"efficiency":96,"endTime":"2015-11-08T06:04:30.000","infoCode":0,"levels":{"data":[{"dateTime":"2015-11-08T00:15:30.000","level":"awake","seconds":60},{"dateTime":"2015-11-08T00:16:30.000","level":"restless","seconds":60},{"dateTime":"2015-11-08T00:17:30.000","level":"asleep","seconds":8760},{"dateTime":"2015-11-08T02:43:30.000","level":"restless","seconds":60},{"dateTime":"2015-11-08T02:44:30.000","level":"asleep","seconds":5520},{"dateTime":"2015-11-08T04:16:30.000","level":"restless","seconds":180},{"dateTime":"2015-11-08T04:19:30.000","level":"asleep","seconds":180},{"dateTime":"2015-11-08T04:22:30.000","level":"restless","seconds":60},{"dateTime":"2015-11-08T04:23:30.000","level":"asleep","seconds":2340},{"dateTime":"2015-11-08T05:02:30.000","level":"restless","seconds":60},{"dateTime":"2015-11-08T05:03:30.000","level":"asleep","seconds":2100},{"dateTime":"2015-11-08T05:38:30.000","level":"restless","seconds":60},{"dateTime":"2015-11-08T05:39:30.000","level":"asleep","seconds":120},{"dateTime":"2015-11-08T05:41:30.000","level":"restless","seconds":120},{"dateTime":"2015-11-08T05:43:30.000","level":"asleep","seconds":480},{"dateTime":"2015-11-08T05:51:30.000","level":"restless","seconds":60},{"dateTime":"2015-11-08T05:52:30.000","level":"asleep","seconds":120},{"dateTime":"2015-11-08T05:54:30.000","level":"restless","seconds":60},{"dateTime":"2015-11-08T05:55:30.000","level":"asleep","seconds":540}],"summary":{"asleep":{"count":0,"minutes":336},"awake":{"count":1,"minutes":1},"restless":{"count":9,"minutes":12}}},"logId":10206279690,"minutesAfterWakeup":0,"minutesAsleep":336,"minutesAwake":13,"minutesToFallAsleep":0,"startTime":"2015-11-08T00:15:30.000","timeInBed":349,"type":"classic"},{"dateOfSleep":"2015-11-07","duration":3840000,"efficiency":86,"endTime":"2015-11-07T14:54:00.000","infoCode":0,"levels":{"data":[{"dateTime":"2015-11-07T13:49:30.000","level":"asleep","seconds":360},{"dateTime":"2015-11-07T13:55:30.000","level":"restless","seconds":60},{"dateTime":"2015-11-07T13:56:30.000","level":"asleep","seconds":60},{"dateTime":"2015-11-07T13:57:30.000","level":"restless","seconds":180},{"dateTime":"2015-11-07T14:00:30.000","level":"awake","seconds":240},{"dateTime":"2015-11-07T14:04:30.000","level":"restless","seconds":60},{"dateTime":"2015-11-07T14:05:30.000","level":"asleep","seconds":2880}],"summary":{"asleep":{"count":0,"minutes":55},"awake":{"count":1,"minutes":4},"restless":{"count":3,"minutes":5}}},"logId":10206279689,"minutesAfterWakeup":0,"minutesAsleep":55,"minutesAwake":9,"minutesToFallAsleep":0,"startTime":"2015-11-07T13:49:30.000","timeInBed":64,"type":"classic"},{"dateOfSleep":"2015-11-07","duration":14880000,"efficiency":96,"endTime":"2015-11-07T09:12:30.000","infoCode":0,"levels":{"data":[{"dateTime":"2015-11-07T05:04:00.000","level":"asleep","seconds":420},{"dateTime":"2015-11-07T05:11:00.000","level":"restless","seconds":180},{"dateTime":"2015-11-07T05:14:00.000","level":"asleep","seconds":60},{"dateTime":"2015-11-07T05:15:00.000","level":"restless","seconds":60},{"dateTime":"2015-11-07T05:16:00.000","level":"asleep","seconds":60},{"dateTime":"2015-11-07T05:17:00.000","level":"restless","seconds":60},{"dateTime":"2015-11-07T05:18:00.000","level":"asleep","seconds":4440},{"dateTime":"2015-11-07T06:32:00.000","level":"restless","seconds":60},{"dateTime":"2015-11-07T06:33:00.000","level":"asleep","seconds":4140},{"dateTime":"2015-11-07T07:42:00.000","level":"restless","seconds":120},{"dateTime":"2015-11-07T07:44:00.000","level":"asleep","seconds":4920},{"dateTime":"2015-11-07T09:06:00.000","level":"restless","seconds":120},{"dateTime":"2015-11-07T09:08:00.000","level":"asleep","seconds":60},{"dateTime":"2015-11-07T09:09:00.000","level":"restless","seconds":60},{"dateTime":"2015-11-07T09:10:00.000","level":"asleep","seconds":120}],"summary":{"asleep":{"count":0,"minutes":237},"awake":{"count":0,"minutes":0},"restless":{"count":7,"minutes":11}}},"logId":10206279688,"minutesAfterWakeup":0,"minutesAsleep":237,"minutesAwake":11,"minutesToFallAsleep":0,"startTime":"2015-11-07T05:04:00.000","timeInBed":248,"type":"classic"}]}
```
