## Supplementary Data 2 for "Digital phenotyping by consumer wearables identifies sleep-associated markers of cardiovascular disease risk and biological aging": SleepDetailed_0115-0070-NHC.json

```
{"sleep":[{"dateOfSleep":"2016-01-04","duration":4020000,"efficiency":87,"endTime":"2016-01-04T06:24:30.000","infoCode":0,"levels":{"data":[{"dateTime":"2016-01-04T05:17:00.000","level":"asleep","seconds":780},{"dateTime":"2016-01-04T05:30:00.000","level":"awake","seconds":60},{"dateTime":"2016-01-04T05:31:00.000","level":"asleep","seconds":120},{"dateTime":"2016-01-04T05:33:00.000","level":"awake","seconds":60},{"dateTime":"2016-01-04T05:34:00.000","level":"restless","seconds":60},{"dateTime":"2016-01-04T05:35:00.000","level":"asleep","seconds":300},{"dateTime":"2016-01-04T05:40:00.000","level":"restless","seconds":180},{"dateTime":"2016-01-04T05:43:00.000","level":"asleep","seconds":1620},{"dateTime":"2016-01-04T06:10:00.000","level":"restless","seconds":180},{"dateTime":"2016-01-04T06:13:00.000","level":"asleep","seconds":660}],"summary":{"asleep":{"count":0,"minutes":58},"awake":{"count":2,"minutes":2},"restless":{"count":3,"minutes":7}}},"logId":10500158177,"minutesAfterWakeup":0,"minutesAsleep":58,"minutesAwake":9,"minutesToFallAsleep":0,"startTime":"2016-01-04T05:17:00.000","timeInBed":67,"type":"classic"},{"dateOfSleep":"2016-01-04","duration":9300000,"efficiency":83,"endTime":"2016-01-04T04:04:00.000","infoCode":0,"levels":{"data":[{"dateTime":"2016-01-04T01:28:30.000","level":"asleep","seconds":420},{"dateTime":"2016-01-04T01:35:30.000","level":"restless","seconds":120},{"dateTime":"2016-01-04T01:37:30.000","level":"asleep","seconds":480},{"dateTime":"2016-01-04T01:45:30.000","level":"restless","seconds":60},{"dateTime":"2016-01-04T01:46:30.000","level":"asleep","seconds":60},{"dateTime":"2016-01-04T01:47:30.000","level":"restless","seconds":180},{"dateTime":"2016-01-04T01:50:30.000","level":"asleep","seconds":600},{"dateTime":"2016-01-04T02:00:30.000","level":"restless","seconds":60},{"dateTime":"2016-01-04T02:01:30.000","level":"asleep","seconds":180},{"dateTime":"2016-01-04T02:04:30.000","level":"restless","seconds":120},{"dateTime":"2016-01-04T02:06:30.000","level":"asleep","seconds":120},{"dateTime":"2016-01-04T02:08:30.000","level":"awake","seconds":60},{"dateTime":"2016-01-04T02:09:30.000","level":"asleep","seconds":1260},{"dateTime":"2016-01-04T02:30:30.000","level":"restless","seconds":60},{"dateTime":"2016-01-04T02:31:30.000","level":"asleep","seconds":120},{"dateTime":"2016-01-04T02:33:30.000","level":"awake","seconds":60},{"dateTime":"2016-01-04T02:34:30.000","level":"asleep","seconds":360},{"dateTime":"2016-01-04T02:40:30.000","level":"restless","seconds":60},{"dateTime":"2016-01-04T02:41:30.000","level":"asleep","seconds":60},{"dateTime":"2016-01-04T02:42:30.000","level":"awake","seconds":60},{"dateTime":"2016-01-04T02:43:30.000","level":"asleep","seconds":60},{"dateTime":"2016-01-04T02:44:30.000","level":"restless","seconds":60},{"dateTime":"2016-01-04T02:45:30.000","level":"asleep","seconds":600},{"dateTime":"2016-01-04T02:55:30.000","level":"restless","seconds":60},{"dateTime":"2016-01-04T02:56:30.000","level":"asleep","seconds":60},{"dateTime":"2016-01-04T02:57:30.000","level":"restless","seconds":180},{"dateTime":"2016-01-04T03:00:30.000","level":"asleep","seconds":240},{"dateTime":"2016-01-04T03:04:30.000","level":"restless","seconds":60},{"dateTime":"2016-01-04T03:05:30.000","level":"asleep","seconds":420},{"dateTime":"2016-01-04T03:12:30.000","level":"restless","seconds":60},{"dateTime":"2016-01-04T03:13:30.000","level":"asleep","seconds":180},{"dateTime":"2016-01-04T03:16:30.000","level":"restless","seconds":360},{"dateTime":"2016-01-04T03:22:30.000","level":"asleep","seconds":2460}],"summary":{"asleep":{"count":0,"minutes":128},"awake":{"count":3,"minutes":3},"restless":{"count":13,"minutes":24}}},"logId":10500158176,"minutesAfterWakeup":0,"minutesAsleep":128,"minutesAwake":27,"minutesToFallAsleep":0,"startTime":"2016-01-04T01:28:30.000","timeInBed":155,"type":"classic"},{"dateOfSleep":"2016-01-04","duration":8220000,"efficiency":86,"endTime":"2016-01-04T01:15:00.000","infoCode":0,"levels":{"data":[{"dateTime":"2016-01-03T22:57:30.000","level":"asleep","seconds":240},{"dateTime":"2016-01-03T23:01:30.000","level":"restless","seconds":240},{"dateTime":"2016-01-03T23:05:30.000","level":"asleep","seconds":240},{"dateTime":"2016-01-03T23:09:30.000","level":"awake","seconds":60},{"dateTime":"2016-01-03T23:10:30.000","level":"asleep","seconds":60},{"dateTime":"2016-01-03T23:11:30.000","level":"awake","seconds":60},{"dateTime":"2016-01-03T23:12:30.000","level":"asleep","seconds":3060},{"dateTime":"2016-01-04T00:03:30.000","level":"restless","seconds":180},{"dateTime":"2016-01-04T00:06:30.000","level":"asleep","seconds":180},{"dateTime":"2016-01-04T00:09:30.000","level":"restless","seconds":120},{"dateTime":"2016-01-04T00:11:30.000","level":"asleep","seconds":120},{"dateTime":"2016-01-04T00:13:30.000","level":"restless","seconds":120},{"dateTime":"2016-01-04T00:15:30.000","level":"asleep","seconds":300},{"dateTime":"2016-01-04T00:20:30.000","level":"restless","seconds":360},{"dateTime":"2016-01-04T00:26:30.000","level":"asleep","seconds":2880}],"summary":{"asleep":{"count":0,"minutes":118},"awake":{"count":2,"minutes":2},"restless":{"count":5,"minutes":17}}},"logId":10500158175,"minutesAfterWakeup":0,"minutesAsleep":118,"minutesAwake":19,"minutesToFallAsleep":0,"startTime":"2016-01-03T22:57:30.000","timeInBed":137,"type":"classic"},{"dateOfSleep":"2016-01-03","duration":33240000,"efficiency":81,"endTime":"2016-01-03T07:12:00.000","infoCode":0,"levels":{"data":[{"dateTime":"2016-01-02T21:58:00.000","level":"awake","seconds":60},{"dateTime":"2016-01-02T21:59:00.000","level":"asleep","seconds":3300},{"dateTime":"2016-01-02T22:54:00.000","level":"restless","seconds":120},{"dateTime":"2016-01-02T22:56:00.000","level":"asleep","seconds":540},{"dateTime":"2016-01-02T23:05:00.000","level":"restless","seconds":120},{"dateTime":"2016-01-02T23:07:00.000","level":"asleep","seconds":120},{"dateTime":"2016-01-02T23:09:00.000","level":"restless","seconds":120},{"dateTime":"2016-01-02T23:11:00.000","level":"asleep","seconds":120},{"dateTime":"2016-01-02T23:13:00.000","level":"restless","seconds":240},{"dateTime":"2016-01-02T23:17:00.000","level":"asleep","seconds":180},{"dateTime":"2016-01-02T23:20:00.000","level":"restless","seconds":240},{"dateTime":"2016-01-02T23:24:00.000","level":"asleep","seconds":900},{"dateTime":"2016-01-02T23:39:00.000","level":"restless","seconds":300},{"dateTime":"2016-01-02T23:44:00.000","level":"asleep","seconds":120},{"dateTime":"2016-01-02T23:46:00.000","level":"restless","seconds":60},{"dateTime":"2016-01-02T23:47:00.000","level":"awake","seconds":60},{"dateTime":"2016-01-02T23:48:00.000","level":"restless","seconds":60},{"dateTime":"2016-01-02T23:49:00.000","level":"awake","seconds":60},{"dateTime":"2016-01-02T23:50:00.000","level":"asleep","seconds":300},{"dateTime":"2016-01-02T23:55:00.000","level":"restless","seconds":60},{"dateTime":"2016-01-02T23:56:00.000","level":"awake","seconds":60},{"dateTime":"2016-01-02T23:57:00.000","level":"asleep","seconds":900},{"dateTime":"2016-01-03T00:12:00.000","level":"restless","seconds":240},{"dateTime":"2016-01-03T00:16:00.000","level":"asleep","seconds":240},{"dateTime":"2016-01-03T00:20:00.000","level":"restless","seconds":120},{"dateTime":"2016-01-03T00:22:00.000","level":"asleep","seconds":840},{"dateTime":"2016-01-03T00:36:00.000","level":"restless","seconds":120},{"dateTime":"2016-01-03T00:38:00.000","level":"asleep","seconds":1260},{"dateTime":"2016-01-03T00:59:00.000","level":"restless","seconds":180},{"dateTime":"2016-01-03T01:02:00.000","level":"asleep","seconds":3420},{"dateTime":"2016-01-03T01:59:00.000","level":"restless","seconds":120},{"dateTime":"2016-01-03T02:01:00.000","level":"asleep","seconds":1440},{"dateTime":"2016-01-03T02:25:00.000","level":"restless","seconds":300},{"dateTime":"2016-01-03T02:30:00.000","level":"asleep","seconds":120},{"dateTime":"2016-01-03T02:32:00.000","level":"restless","seconds":240},{"dateTime":"2016-01-03T02:36:00.000","level":"asleep","seconds":600},{"dateTime":"2016-01-03T02:46:00.000","level":"restless","seconds":180},{"dateTime":"2016-01-03T02:49:00.000","level":"asleep","seconds":240},{"dateTime":"2016-01-03T02:53:00.000","level":"restless","seconds":120},{"dateTime":"2016-01-03T02:55:00.000","level":"asleep","seconds":1140},{"dateTime":"2016-01-03T03:14:00.000","level":"restless","seconds":180},{"dateTime":"2016-01-03T03:17:00.000","level":"asleep","seconds":660},{"dateTime":"2016-01-03T03:28:00.000","level":"restless","seconds":180},{"dateTime":"2016-01-03T03:31:00.000","level":"asleep","seconds":1140},{"dateTime":"2016-01-03T03:50:00.000","level":"restless","seconds":180},{"dateTime":"2016-01-03T03:53:00.000","level":"awake","seconds":60},{"dateTime":"2016-01-03T03:54:00.000","level":"asleep","seconds":720},{"dateTime":"2016-01-03T04:06:00.000","level":"restless","seconds":60},{"dateTime":"2016-01-03T04:07:00.000","level":"asleep","seconds":840},{"dateTime":"2016-01-03T04:21:00.000","level":"restless","seconds":180},{"dateTime":"2016-01-03T04:24:00.000","level":"asleep","seconds":2460},{"dateTime":"2016-01-03T05:05:00.000","level":"restless","seconds":300},{"dateTime":"2016-01-03T05:10:00.000","level":"asleep","seconds":480},{"dateTime":"2016-01-03T05:18:00.000","level":"restless","seconds":240},{"dateTime":"2016-01-03T05:22:00.000","level":"asleep","seconds":120},{"dateTime":"2016-01-03T05:24:00.000","level":"restless","seconds":240},{"dateTime":"2016-01-03T05:28:00.000","level":"asleep","seconds":120},{"dateTime":"2016-01-03T05:30:00.000","level":"restless","seconds":180},{"dateTime":"2016-01-03T05:33:00.000","level":"asleep","seconds":360},{"dateTime":"2016-01-03T05:39:00.000","level":"restless","seconds":480},{"dateTime":"2016-01-03T05:47:00.000","level":"asleep","seconds":180},{"dateTime":"2016-01-03T05:50:00.000","level":"restless","seconds":180},{"dateTime":"2016-01-03T05:53:00.000","level":"asleep","seconds":420},{"dateTime":"2016-01-03T06:00:00.000","level":"restless","seconds":300},{"dateTime":"2016-01-03T06:05:00.000","level":"asleep","seconds":540},{"dateTime":"2016-01-03T06:14:00.000","level":"restless","seconds":180},{"dateTime":"2016-01-03T06:17:00.000","level":"asleep","seconds":780},{"dateTime":"2016-01-03T06:30:00.000","level":"restless","seconds":180},{"dateTime":"2016-01-03T06:33:00.000","level":"asleep","seconds":2100},{"dateTime":"2016-01-03T07:08:00.000","level":"restless","seconds":120},{"dateTime":"2016-01-03T07:10:00.000","level":"asleep","seconds":60},{"dateTime":"2016-01-03T07:11:00.000","level":"restless","seconds":60}],"summary":{"asleep":{"count":0,"minutes":446},"awake":{"count":5,"minutes":5},"restless":{"count":34,"minutes":103}}},"logId":10500158174,"minutesAfterWakeup":1,"minutesAsleep":446,"minutesAwake":107,"minutesToFallAsleep":0,"startTime":"2016-01-02T21:58:00.000","timeInBed":554,"type":"classic"},{"dateOfSleep":"2016-01-02","duration":5160000,"efficiency":94,"endTime":"2016-01-02T10:33:30.000","infoCode":0,"levels":{"data":[{"dateTime":"2016-01-02T09:07:30.000","level":"asleep","seconds":1200},{"dateTime":"2016-01-02T09:27:30.000","level":"restless","seconds":60},{"dateTime":"2016-01-02T09:28:30.000","level":"asleep","seconds":360},{"dateTime":"2016-01-02T09:34:30.000","level":"awake","seconds":60},{"dateTime":"2016-01-02T09:35:30.000","level":"asleep","seconds":360},{"dateTime":"2016-01-02T09:41:30.000","level":"awake","seconds":60},{"dateTime":"2016-01-02T09:42:30.000","level":"restless","seconds":60},{"dateTime":"2016-01-02T09:43:30.000","level":"asleep","seconds":780},{"dateTime":"2016-01-02T09:56:30.000","level":"awake","seconds":60},{"dateTime":"2016-01-02T09:57:30.000","level":"asleep","seconds":2100},{"dateTime":"2016-01-02T10:32:30.000","level":"restless","seconds":60}],"summary":{"asleep":{"count":0,"minutes":80},"awake":{"count":3,"minutes":3},"restless":{"count":3,"minutes":3}}},"logId":10500158173,"minutesAfterWakeup":1,"minutesAsleep":80,"minutesAwake":5,"minutesToFallAsleep":0,"startTime":"2016-01-02T09:07:30.000","timeInBed":86,"type":"classic"},{"dateOfSleep":"2016-01-02","duration":12300000,"efficiency":80,"endTime":"2016-01-02T07:15:00.000","infoCode":0,"levels":{"data":[{"dateTime":"2016-01-02T03:50:00.000","level":"asleep","seconds":660},{"dateTime":"2016-01-02T04:01:00.000","level":"restless","seconds":180},{"dateTime":"2016-01-02T04:04:00.000","level":"asleep","seconds":120},{"dateTime":"2016-01-02T04:06:00.000","level":"restless","seconds":120},{"dateTime":"2016-01-02T04:08:00.000","level":"asleep","seconds":900},{"dateTime":"2016-01-02T04:23:00.000","level":"restless","seconds":300},{"dateTime":"2016-01-02T04:28:00.000","level":"asleep","seconds":420},{"dateTime":"2016-01-02T04:35:00.000","level":"restless","seconds":240},{"dateTime":"2016-01-02T04:39:00.000","level":"asleep","seconds":660},{"dateTime":"2016-01-02T04:50:00.000","level":"restless","seconds":360},{"dateTime":"2016-01-02T04:56:00.000","level":"asleep","seconds":1080},{"dateTime":"2016-01-02T05:14:00.000","level":"restless","seconds":300},{"dateTime":"2016-01-02T05:19:00.000","level":"asleep","seconds":720},{"dateTime":"2016-01-02T05:31:00.000","level":"restless","seconds":120},{"dateTime":"2016-01-02T05:33:00.000","level":"asleep","seconds":1200},{"dateTime":"2016-01-02T05:53:00.000","level":"restless","seconds":180},{"dateTime":"2016-01-02T05:56:00.000","level":"awake","seconds":60},{"dateTime":"2016-01-02T05:57:00.000","level":"restless","seconds":60},{"dateTime":"2016-01-02T05:58:00.000","level":"asleep","seconds":960},{"dateTime":"2016-01-02T06:14:00.000","level":"restless","seconds":120},{"dateTime":"2016-01-02T06:16:00.000","level":"asleep","seconds":900},{"dateTime":"2016-01-02T06:31:00.000","level":"restless","seconds":180},{"dateTime":"2016-01-02T06:34:00.000","level":"asleep","seconds":120},{"dateTime":"2016-01-02T06:36:00.000","level":"restless","seconds":60},{"dateTime":"2016-01-02T06:37:00.000","level":"asleep","seconds":360},{"dateTime":"2016-01-02T06:43:00.000","level":"restless","seconds":60},{"dateTime":"2016-01-02T06:44:00.000","level":"asleep","seconds":180},{"dateTime":"2016-01-02T06:47:00.000","level":"restless","seconds":60},{"dateTime":"2016-01-02T06:48:00.000","level":"asleep","seconds":1620}],"summary":{"asleep":{"count":0,"minutes":165},"awake":{"count":1,"minutes":1},"restless":{"count":14,"minutes":39}}},"logId":10500158172,"minutesAfterWakeup":0,"minutesAsleep":165,"minutesAwake":40,"minutesToFallAsleep":0,"startTime":"2016-01-02T03:50:00.000","timeInBed":205,"type":"classic"},{"dateOfSleep":"2016-01-02","duration":6900000,"efficiency":88,"endTime":"2016-01-02T03:41:30.000","infoCode":0,"levels":{"data":[{"dateTime":"2016-01-02T01:46:00.000","level":"asleep","seconds":2100},{"dateTime":"2016-01-02T02:21:00.000","level":"restless","seconds":300},{"dateTime":"2016-01-02T02:26:00.000","level":"asleep","seconds":660},{"dateTime":"2016-01-02T02:37:00.000","level":"restless","seconds":120},{"dateTime":"2016-01-02T02:39:00.000","level":"asleep","seconds":180},{"dateTime":"2016-01-02T02:42:00.000","level":"restless","seconds":300},{"dateTime":"2016-01-02T02:47:00.000","level":"asleep","seconds":420},{"dateTime":"2016-01-02T02:54:00.000","level":"restless","seconds":60},{"dateTime":"2016-01-02T02:55:00.000","level":"asleep","seconds":120},{"dateTime":"2016-01-02T02:57:00.000","level":"awake","seconds":60},{"dateTime":"2016-01-02T02:58:00.000","level":"asleep","seconds":2580}],"summary":{"asleep":{"count":0,"minutes":101},"awake":{"count":1,"minutes":1},"restless":{"count":4,"minutes":13}}},"logId":10500158171,"minutesAfterWakeup":0,"minutesAsleep":101,"minutesAwake":14,"minutesToFallAsleep":0,"startTime":"2016-01-02T01:46:00.000","timeInBed":115,"type":"classic"},{"dateOfSleep":"2016-01-02","duration":3960000,"efficiency":94,"endTime":"2016-01-02T00:39:30.000","infoCode":0,"levels":{"data":[{"dateTime":"2016-01-01T23:33:30.000","level":"awake","seconds":120},{"dateTime":"2016-01-01T23:35:30.000","level":"restless","seconds":60},{"dateTime":"2016-01-01T23:36:30.000","level":"asleep","seconds":600},{"dateTime":"2016-01-01T23:46:30.000","level":"restless","seconds":60},{"dateTime":"2016-01-01T23:47:30.000","level":"asleep","seconds":3120}],"summary":{"asleep":{"count":0,"minutes":62},"awake":{"count":1,"minutes":2},"restless":{"count":2,"minutes":2}}},"logId":10500158170,"minutesAfterWakeup":0,"minutesAsleep":62,"minutesAwake":4,"minutesToFallAsleep":0,"startTime":"2016-01-01T23:33:30.000","timeInBed":66,"type":"classic"},{"dateOfSleep":"2016-01-01","duration":7860000,"efficiency":79,"endTime":"2016-01-01T07:15:30.000","infoCode":0,"levels":{"data":[{"dateTime":"2016-01-01T05:04:00.000","level":"asleep","seconds":360},{"dateTime":"2016-01-01T05:10:00.000","level":"restless","seconds":360},{"dateTime":"2016-01-01T05:16:00.000","level":"asleep","seconds":240},{"dateTime":"2016-01-01T05:20:00.000","level":"restless","seconds":120},{"dateTime":"2016-01-01T05:22:00.000","level":"asleep","seconds":480},{"dateTime":"2016-01-01T05:30:00.000","level":"restless","seconds":120},{"dateTime":"2016-01-01T05:32:00.000","level":"asleep","seconds":180},{"dateTime":"2016-01-01T05:35:00.000","level":"restless","seconds":180},{"dateTime":"2016-01-01T05:38:00.000","level":"asleep","seconds":240},{"dateTime":"2016-01-01T05:42:00.000","level":"restless","seconds":180},{"dateTime":"2016-01-01T05:45:00.000","level":"asleep","seconds":1980},{"dateTime":"2016-01-01T06:18:00.000","level":"awake","seconds":60},{"dateTime":"2016-01-01T06:19:00.000","level":"restless","seconds":180},{"dateTime":"2016-01-01T06:22:00.000","level":"awake","seconds":60},{"dateTime":"2016-01-01T06:23:00.000","level":"asleep","seconds":480},{"dateTime":"2016-01-01T06:31:00.000","level":"restless","seconds":60},{"dateTime":"2016-01-01T06:32:00.000","level":"asleep","seconds":360},{"dateTime":"2016-01-01T06:38:00.000","level":"restless","seconds":120},{"dateTime":"2016-01-01T06:40:00.000","level":"asleep","seconds":300},{"dateTime":"2016-01-01T06:45:00.000","level":"restless","seconds":60},{"dateTime":"2016-01-01T06:46:00.000","level":"asleep","seconds":720},{"dateTime":"2016-01-01T06:58:00.000","level":"awake","seconds":60},{"dateTime":"2016-01-01T06:59:00.000","level":"restless","seconds":60},{"dateTime":"2016-01-01T07:00:00.000","level":"asleep","seconds":900}],"summary":{"asleep":{"count":0,"minutes":104},"awake":{"count":3,"minutes":3},"restless":{"count":10,"minutes":24}}},"logId":10500158169,"minutesAfterWakeup":0,"minutesAsleep":104,"minutesAwake":27,"minutesToFallAsleep":0,"startTime":"2016-01-01T05:04:00.000","timeInBed":131,"type":"classic"},{"dateOfSleep":"2016-01-01","duration":11040000,"efficiency":79,"endTime":"2016-01-01T04:53:30.000","infoCode":0,"levels":{"data":[{"dateTime":"2016-01-01T01:49:00.000","level":"restless","seconds":120},{"dateTime":"2016-01-01T01:51:00.000","level":"asleep","seconds":1500},{"dateTime":"2016-01-01T02:16:00.000","level":"restless","seconds":420},{"dateTime":"2016-01-01T02:23:00.000","level":"asleep","seconds":360},{"dateTime":"2016-01-01T02:29:00.000","level":"restless","seconds":240},{"dateTime":"2016-01-01T02:33:00.000","level":"asleep","seconds":2580},{"dateTime":"2016-01-01T03:16:00.000","level":"restless","seconds":120},{"dateTime":"2016-01-01T03:18:00.000","level":"asleep","seconds":840},{"dateTime":"2016-01-01T03:32:00.000","level":"restless","seconds":240},{"dateTime":"2016-01-01T03:36:00.000","level":"asleep","seconds":180},{"dateTime":"2016-01-01T03:39:00.000","level":"restless","seconds":240},{"dateTime":"2016-01-01T03:43:00.000","level":"asleep","seconds":120},{"dateTime":"2016-01-01T03:45:00.000","level":"restless","seconds":120},{"dateTime":"2016-01-01T03:47:00.000","level":"asleep","seconds":1560},{"dateTime":"2016-01-01T04:13:00.000","level":"restless","seconds":180},{"dateTime":"2016-01-01T04:16:00.000","level":"asleep","seconds":1020},{"dateTime":"2016-01-01T04:33:00.000","level":"restless","seconds":240},{"dateTime":"2016-01-01T04:37:00.000","level":"asleep","seconds":120},{"dateTime":"2016-01-01T04:39:00.000","level":"restless","seconds":420},{"dateTime":"2016-01-01T04:46:00.000","level":"asleep","seconds":420}],"summary":{"asleep":{"count":0,"minutes":145},"awake":{"count":0,"minutes":0},"restless":{"count":10,"minutes":39}}},"logId":10500158168,"minutesAfterWakeup":0,"minutesAsleep":145,"minutesAwake":39,"minutesToFallAsleep":0,"startTime":"2016-01-01T01:49:00.000","timeInBed":184,"type":"classic"},{"dateOfSleep":"2016-01-01","duration":6900000,"efficiency":89,"endTime":"2016-01-01T01:22:00.000","infoCode":0,"levels":{"data":[{"dateTime":"2015-12-31T23:26:30.000","level":"asleep","seconds":2340},{"dateTime":"2016-01-01T00:05:30.000","level":"restless","seconds":60},{"dateTime":"2016-01-01T00:06:30.000","level":"asleep","seconds":60},{"dateTime":"2016-01-01T00:07:30.000","level":"awake","seconds":60},{"dateTime":"2016-01-01T00:08:30.000","level":"restless","seconds":60},{"dateTime":"2016-01-01T00:09:30.000","level":"asleep","seconds":780},{"dateTime":"2016-01-01T00:22:30.000","level":"restless","seconds":120},{"dateTime":"2016-01-01T00:24:30.000","level":"asleep","seconds":540},{"dateTime":"2016-01-01T00:33:30.000","level":"restless","seconds":120},{"dateTime":"2016-01-01T00:35:30.000","level":"asleep","seconds":1140},{"dateTime":"2016-01-01T00:54:30.000","level":"restless","seconds":240},{"dateTime":"2016-01-01T00:58:30.000","level":"asleep","seconds":480},{"dateTime":"2016-01-01T01:06:30.000","level":"restless","seconds":120},{"dateTime":"2016-01-01T01:08:30.000","level":"asleep","seconds":720},{"dateTime":"2016-01-01T01:20:30.000","level":"restless","seconds":60}],"summary":{"asleep":{"count":0,"minutes":101},"awake":{"count":1,"minutes":1},"restless":{"count":7,"minutes":13}}},"logId":10500158167,"minutesAfterWakeup":1,"minutesAsleep":101,"minutesAwake":13,"minutesToFallAsleep":0,"startTime":"2015-12-31T23:26:30.000","timeInBed":115,"type":"classic"},{"dateOfSleep":"2015-12-31","duration":3660000,"efficiency":82,"endTime":"2015-12-31T23:00:30.000","infoCode":0,"levels":{"data":[{"dateTime":"2015-12-31T21:59:00.000","level":"restless","seconds":420},{"dateTime":"2015-12-31T22:06:00.000","level":"asleep","seconds":2880},{"dateTime":"2015-12-31T22:54:00.000","level":"restless","seconds":240},{"dateTime":"2015-12-31T22:58:00.000","level":"asleep","seconds":120}],"summary":{"asleep":{"count":0,"minutes":50},"awake":{"count":0,"minutes":0},"restless":{"count":2,"minutes":11}}},"logId":10500158166,"minutesAfterWakeup":0,"minutesAsleep":50,"minutesAwake":11,"minutesToFallAsleep":0,"startTime":"2015-12-31T21:59:00.000","timeInBed":61,"type":"classic"},{"dateOfSleep":"2015-12-31","duration":13800000,"efficiency":83,"endTime":"2015-12-31T05:24:00.000","infoCode":0,"levels":{"data":[{"dateTime":"2015-12-31T01:34:00.000","level":"asleep","seconds":300},{"dateTime":"2015-12-31T01:39:00.000","level":"restless","seconds":120},{"dateTime":"2015-12-31T01:41:00.000","level":"asleep","seconds":840},{"dateTime":"2015-12-31T01:55:00.000","level":"restless","seconds":240},{"dateTime":"2015-12-31T01:59:00.000","level":"asleep","seconds":300},{"dateTime":"2015-12-31T02:04:00.000","level":"restless","seconds":300},{"dateTime":"2015-12-31T02:09:00.000","level":"asleep","seconds":1440},{"dateTime":"2015-12-31T02:33:00.000","level":"restless","seconds":60},{"dateTime":"2015-12-31T02:34:00.000","level":"asleep","seconds":60},{"dateTime":"2015-12-31T02:35:00.000","level":"restless","seconds":120},{"dateTime":"2015-12-31T02:37:00.000","level":"asleep","seconds":420},{"dateTime":"2015-12-31T02:44:00.000","level":"restless","seconds":420},{"dateTime":"2015-12-31T02:51:00.000","level":"asleep","seconds":780},{"dateTime":"2015-12-31T03:04:00.000","level":"restless","seconds":180},{"dateTime":"2015-12-31T03:07:00.000","level":"asleep","seconds":480},{"dateTime":"2015-12-31T03:15:00.000","level":"restless","seconds":120},{"dateTime":"2015-12-31T03:17:00.000","level":"asleep","seconds":1920},{"dateTime":"2015-12-31T03:49:00.000","level":"restless","seconds":360},{"dateTime":"2015-12-31T03:55:00.000","level":"asleep","seconds":720},{"dateTime":"2015-12-31T04:07:00.000","level":"restless","seconds":180},{"dateTime":"2015-12-31T04:10:00.000","level":"asleep","seconds":720},{"dateTime":"2015-12-31T04:22:00.000","level":"restless","seconds":180},{"dateTime":"2015-12-31T04:25:00.000","level":"asleep","seconds":300},{"dateTime":"2015-12-31T04:30:00.000","level":"restless","seconds":60},{"dateTime":"2015-12-31T04:31:00.000","level":"asleep","seconds":3180}],"summary":{"asleep":{"count":0,"minutes":191},"awake":{"count":0,"minutes":0},"restless":{"count":12,"minutes":39}}},"logId":10500158165,"minutesAfterWakeup":0,"minutesAsleep":191,"minutesAwake":39,"minutesToFallAsleep":0,"startTime":"2015-12-31T01:34:00.000","timeInBed":230,"type":"classic"},{"dateOfSleep":"2015-12-31","duration":3600000,"efficiency":92,"endTime":"2015-12-31T00:07:30.000","infoCode":0,"levels":{"data":[{"dateTime":"2015-12-30T23:07:00.000","level":"restless","seconds":240},{"dateTime":"2015-12-30T23:11:00.000","level":"asleep","seconds":3120},{"dateTime":"2015-12-31T00:03:00.000","level":"restless","seconds":60},{"dateTime":"2015-12-31T00:04:00.000","level":"asleep","seconds":120},{"dateTime":"2015-12-31T00:06:00.000","level":"awake","seconds":60}],"summary":{"asleep":{"count":0,"minutes":54},"awake":{"count":1,"minutes":1},"restless":{"count":2,"minutes":5}}},"logId":10500158164,"minutesAfterWakeup":1,"minutesAsleep":54,"minutesAwake":5,"minutesToFallAsleep":0,"startTime":"2015-12-30T23:07:00.000","timeInBed":60,"type":"classic"}]}
```
