## Supplementary Data 2 for "Digital phenotyping by consumer wearables identifies sleep-associated markers of cardiovascular disease risk and biological aging": SleepDetailed_0115-0074-NHC.json

```
{"sleep":[{"dateOfSleep":"2017-01-03","duration":16380000,"efficiency":92,"endTime":"2017-01-03T06:23:30.000","infoCode":0,"levels":{"data":[{"dateTime":"2017-01-03T01:50:30.000","level":"restless","seconds":60},{"dateTime":"2017-01-03T01:51:30.000","level":"awake","seconds":120},{"dateTime":"2017-01-03T01:53:30.000","level":"asleep","seconds":1440},{"dateTime":"2017-01-03T02:17:30.000","level":"restless","seconds":60},{"dateTime":"2017-01-03T02:18:30.000","level":"asleep","seconds":60},{"dateTime":"2017-01-03T02:19:30.000","level":"restless","seconds":120},{"dateTime":"2017-01-03T02:21:30.000","level":"awake","seconds":60},{"dateTime":"2017-01-03T02:22:30.000","level":"restless","seconds":180},{"dateTime":"2017-01-03T02:25:30.000","level":"asleep","seconds":240},{"dateTime":"2017-01-03T02:29:30.000","level":"restless","seconds":60},{"dateTime":"2017-01-03T02:30:30.000","level":"asleep","seconds":8700},{"dateTime":"2017-01-03T04:55:30.000","level":"restless","seconds":120},{"dateTime":"2017-01-03T04:57:30.000","level":"asleep","seconds":120},{"dateTime":"2017-01-03T04:59:30.000","level":"restless","seconds":60},{"dateTime":"2017-01-03T05:00:30.000","level":"asleep","seconds":600},{"dateTime":"2017-01-03T05:10:30.000","level":"restless","seconds":60},{"dateTime":"2017-01-03T05:11:30.000","level":"asleep","seconds":3780},{"dateTime":"2017-01-03T06:14:30.000","level":"restless","seconds":480},{"dateTime":"2017-01-03T06:22:30.000","level":"asleep","seconds":60}],"summary":{"asleep":{"count":0,"minutes":250},"awake":{"count":2,"minutes":3},"restless":{"count":9,"minutes":20}}},"logId":13372993338,"minutesAfterWakeup":0,"minutesAsleep":250,"minutesAwake":23,"minutesToFallAsleep":0,"startTime":"2017-01-03T01:50:30.000","timeInBed":273,"type":"classic"},{"dateOfSleep":"2017-01-02","duration":32160000,"efficiency":94,"endTime":"2017-01-02T08:30:30.000","infoCode":0,"levels":{"data":[{"dateTime":"2017-01-01T23:34:30.000","level":"asleep","seconds":300},{"dateTime":"2017-01-01T23:39:30.000","level":"restless","seconds":300},{"dateTime":"2017-01-01T23:44:30.000","level":"awake","seconds":60},{"dateTime":"2017-01-01T23:45:30.000","level":"restless","seconds":120},{"dateTime":"2017-01-01T23:47:30.000","level":"asleep","seconds":60},{"dateTime":"2017-01-01T23:48:30.000","level":"restless","seconds":60},{"dateTime":"2017-01-01T23:49:30.000","level":"asleep","seconds":1680},{"dateTime":"2017-01-02T00:17:30.000","level":"restless","seconds":120},{"dateTime":"2017-01-02T00:19:30.000","level":"asleep","seconds":1440},{"dateTime":"2017-01-02T00:43:30.000","level":"restless","seconds":180},{"dateTime":"2017-01-02T00:46:30.000","level":"asleep","seconds":60},{"dateTime":"2017-01-02T00:47:30.000","level":"restless","seconds":60},{"dateTime":"2017-01-02T00:48:30.000","level":"asleep","seconds":420},{"dateTime":"2017-01-02T00:55:30.000","level":"restless","seconds":60},{"dateTime":"2017-01-02T00:56:30.000","level":"asleep","seconds":780},{"dateTime":"2017-01-02T01:09:30.000","level":"restless","seconds":60},{"dateTime":"2017-01-02T01:10:30.000","level":"asleep","seconds":660},{"dateTime":"2017-01-02T01:21:30.000","level":"restless","seconds":120},{"dateTime":"2017-01-02T01:23:30.000","level":"asleep","seconds":120},{"dateTime":"2017-01-02T01:25:30.000","level":"restless","seconds":180},{"dateTime":"2017-01-02T01:28:30.000","level":"asleep","seconds":60},{"dateTime":"2017-01-02T01:29:30.000","level":"restless","seconds":60},{"dateTime":"2017-01-02T01:30:30.000","level":"asleep","seconds":9120},{"dateTime":"2017-01-02T04:02:30.000","level":"restless","seconds":60},{"dateTime":"2017-01-02T04:03:30.000","level":"asleep","seconds":6840},{"dateTime":"2017-01-02T05:57:30.000","level":"restless","seconds":60},{"dateTime":"2017-01-02T05:58:30.000","level":"asleep","seconds":1860},{"dateTime":"2017-01-02T06:29:30.000","level":"restless","seconds":300},{"dateTime":"2017-01-02T06:34:30.000","level":"asleep","seconds":60},{"dateTime":"2017-01-02T06:35:30.000","level":"restless","seconds":60},{"dateTime":"2017-01-02T06:36:30.000","level":"asleep","seconds":6840}],"summary":{"asleep":{"count":0,"minutes":505},"awake":{"count":1,"minutes":1},"restless":{"count":15,"minutes":30}}},"logId":13372993337,"minutesAfterWakeup":0,"minutesAsleep":505,"minutesAwake":31,"minutesToFallAsleep":0,"startTime":"2017-01-01T23:34:30.000","timeInBed":536,"type":"classic"},{"dateOfSleep":"2017-01-01","duration":26880000,"efficiency":96,"endTime":"2017-01-01T09:01:30.000","infoCode":0,"levels":{"data":[{"dateTime":"2017-01-01T01:33:30.000","level":"restless","seconds":240},{"dateTime":"2017-01-01T01:37:30.000","level":"asleep","seconds":2100},{"dateTime":"2017-01-01T02:12:30.000","level":"restless","seconds":120},{"dateTime":"2017-01-01T02:14:30.000","level":"asleep","seconds":120},{"dateTime":"2017-01-01T02:16:30.000","level":"restless","seconds":120},{"dateTime":"2017-01-01T02:18:30.000","level":"asleep","seconds":1320},{"dateTime":"2017-01-01T02:40:30.000","level":"restless","seconds":60},{"dateTime":"2017-01-01T02:41:30.000","level":"asleep","seconds":4020},{"dateTime":"2017-01-01T03:48:30.000","level":"restless","seconds":60},{"dateTime":"2017-01-01T03:49:30.000","level":"asleep","seconds":7080},{"dateTime":"2017-01-01T05:47:30.000","level":"restless","seconds":60},{"dateTime":"2017-01-01T05:48:30.000","level":"asleep","seconds":720},{"dateTime":"2017-01-01T06:00:30.000","level":"restless","seconds":120},{"dateTime":"2017-01-01T06:02:30.000","level":"asleep","seconds":120},{"dateTime":"2017-01-01T06:04:30.000","level":"restless","seconds":60},{"dateTime":"2017-01-01T06:05:30.000","level":"asleep","seconds":4500},{"dateTime":"2017-01-01T07:20:30.000","level":"restless","seconds":60},{"dateTime":"2017-01-01T07:21:30.000","level":"asleep","seconds":1860},{"dateTime":"2017-01-01T07:52:30.000","level":"restless","seconds":60},{"dateTime":"2017-01-01T07:53:30.000","level":"asleep","seconds":180},{"dateTime":"2017-01-01T07:56:30.000","level":"restless","seconds":60},{"dateTime":"2017-01-01T07:57:30.000","level":"asleep","seconds":780},{"dateTime":"2017-01-01T08:10:30.000","level":"restless","seconds":60},{"dateTime":"2017-01-01T08:11:30.000","level":"asleep","seconds":1980},{"dateTime":"2017-01-01T08:44:30.000","level":"restless","seconds":60},{"dateTime":"2017-01-01T08:45:30.000","level":"asleep","seconds":180},{"dateTime":"2017-01-01T08:48:30.000","level":"restless","seconds":60},{"dateTime":"2017-01-01T08:49:30.000","level":"asleep","seconds":720}],"summary":{"asleep":{"count":0,"minutes":428},"awake":{"count":0,"minutes":0},"restless":{"count":14,"minutes":20}}},"logId":13372993336,"minutesAfterWakeup":0,"minutesAsleep":428,"minutesAwake":20,"minutesToFallAsleep":0,"startTime":"2017-01-01T01:33:30.000","timeInBed":448,"type":"classic"},{"dateOfSleep":"2016-12-31","duration":31800000,"efficiency":84,"endTime":"2016-12-31T09:04:00.000","infoCode":0,"levels":{"data":[{"dateTime":"2016-12-31T00:13:30.000","level":"asleep","seconds":1980},{"dateTime":"2016-12-31T00:46:30.000","level":"restless","seconds":120},{"dateTime":"2016-12-31T00:48:30.000","level":"asleep","seconds":120},{"dateTime":"2016-12-31T00:50:30.000","level":"restless","seconds":180},{"dateTime":"2016-12-31T00:53:30.000","level":"awake","seconds":300},{"dateTime":"2016-12-31T00:58:30.000","level":"restless","seconds":60},{"dateTime":"2016-12-31T00:59:30.000","level":"asleep","seconds":180},{"dateTime":"2016-12-31T01:02:30.000","level":"restless","seconds":120},{"dateTime":"2016-12-31T01:04:30.000","level":"asleep","seconds":120},{"dateTime":"2016-12-31T01:06:30.000","level":"restless","seconds":120},{"dateTime":"2016-12-31T01:08:30.000","level":"asleep","seconds":420},{"dateTime":"2016-12-31T01:15:30.000","level":"restless","seconds":120},{"dateTime":"2016-12-31T01:17:30.000","level":"asleep","seconds":720},{"dateTime":"2016-12-31T01:29:30.000","level":"restless","seconds":300},{"dateTime":"2016-12-31T01:34:30.000","level":"asleep","seconds":60},{"dateTime":"2016-12-31T01:35:30.000","level":"restless","seconds":60},{"dateTime":"2016-12-31T01:36:30.000","level":"asleep","seconds":60},{"dateTime":"2016-12-31T01:37:30.000","level":"restless","seconds":60},{"dateTime":"2016-12-31T01:38:30.000","level":"asleep","seconds":1080},{"dateTime":"2016-12-31T01:56:30.000","level":"restless","seconds":120},{"dateTime":"2016-12-31T01:58:30.000","level":"asleep","seconds":120},{"dateTime":"2016-12-31T02:00:30.000","level":"restless","seconds":60},{"dateTime":"2016-12-31T02:01:30.000","level":"asleep","seconds":1800},{"dateTime":"2016-12-31T02:31:30.000","level":"restless","seconds":300},{"dateTime":"2016-12-31T02:36:30.000","level":"awake","seconds":120},{"dateTime":"2016-12-31T02:38:30.000","level":"asleep","seconds":1440},{"dateTime":"2016-12-31T03:02:30.000","level":"restless","seconds":420},{"dateTime":"2016-12-31T03:09:30.000","level":"asleep","seconds":1320},{"dateTime":"2016-12-31T03:31:30.000","level":"restless","seconds":120},{"dateTime":"2016-12-31T03:33:30.000","level":"asleep","seconds":120},{"dateTime":"2016-12-31T03:35:30.000","level":"restless","seconds":120},{"dateTime":"2016-12-31T03:37:30.000","level":"asleep","seconds":1680},{"dateTime":"2016-12-31T04:05:30.000","level":"restless","seconds":300},{"dateTime":"2016-12-31T04:10:30.000","level":"asleep","seconds":2580},{"dateTime":"2016-12-31T04:53:30.000","level":"restless","seconds":60},{"dateTime":"2016-12-31T04:54:30.000","level":"asleep","seconds":120},{"dateTime":"2016-12-31T04:56:30.000","level":"restless","seconds":240},{"dateTime":"2016-12-31T05:00:30.000","level":"awake","seconds":60},{"dateTime":"2016-12-31T05:01:30.000","level":"asleep","seconds":3120},{"dateTime":"2016-12-31T05:53:30.000","level":"restless","seconds":60},{"dateTime":"2016-12-31T05:54:30.000","level":"asleep","seconds":1920},{"dateTime":"2016-12-31T06:26:30.000","level":"restless","seconds":60},{"dateTime":"2016-12-31T06:27:30.000","level":"asleep","seconds":840},{"dateTime":"2016-12-31T06:41:30.000","level":"restless","seconds":120},{"dateTime":"2016-12-31T06:43:30.000","level":"asleep","seconds":120},{"dateTime":"2016-12-31T06:45:30.000","level":"restless","seconds":120},{"dateTime":"2016-12-31T06:47:30.000","level":"asleep","seconds":3240},{"dateTime":"2016-12-31T07:41:30.000","level":"restless","seconds":300},{"dateTime":"2016-12-31T07:46:30.000","level":"awake","seconds":240},{"dateTime":"2016-12-31T07:50:30.000","level":"restless","seconds":120},{"dateTime":"2016-12-31T07:52:30.000","level":"asleep","seconds":240},{"dateTime":"2016-12-31T07:56:30.000","level":"restless","seconds":60},{"dateTime":"2016-12-31T07:57:30.000","level":"asleep","seconds":1620},{"dateTime":"2016-12-31T08:24:30.000","level":"restless","seconds":60},{"dateTime":"2016-12-31T08:25:30.000","level":"asleep","seconds":1560},{"dateTime":"2016-12-31T08:51:30.000","level":"restless","seconds":360},{"dateTime":"2016-12-31T08:57:30.000","level":"awake","seconds":60},{"dateTime":"2016-12-31T08:58:30.000","level":"restless","seconds":120},{"dateTime":"2016-12-31T09:00:30.000","level":"asleep","seconds":180}],"summary":{"asleep":{"count":0,"minutes":446},"awake":{"count":5,"minutes":13},"restless":{"count":28,"minutes":71}}},"logId":13372993335,"minutesAfterWakeup":0,"minutesAsleep":446,"minutesAwake":84,"minutesToFallAsleep":0,"startTime":"2016-12-31T00:13:30.000","timeInBed":530,"type":"classic"},{"dateOfSleep":"2016-12-30","duration":7140000,"efficiency":88,"endTime":"2016-12-30T15:40:30.000","infoCode":0,"levels":{"data":[{"dateTime":"2016-12-30T13:41:00.000","level":"asleep","seconds":420},{"dateTime":"2016-12-30T13:48:00.000","level":"restless","seconds":120},{"dateTime":"2016-12-30T13:50:00.000","level":"asleep","seconds":180},{"dateTime":"2016-12-30T13:53:00.000","level":"restless","seconds":60},{"dateTime":"2016-12-30T13:54:00.000","level":"asleep","seconds":660},{"dateTime":"2016-12-30T14:05:00.000","level":"restless","seconds":60},{"dateTime":"2016-12-30T14:06:00.000","level":"asleep","seconds":4080},{"dateTime":"2016-12-30T15:14:00.000","level":"restless","seconds":60},{"dateTime":"2016-12-30T15:15:00.000","level":"asleep","seconds":660},{"dateTime":"2016-12-30T15:26:00.000","level":"restless","seconds":300},{"dateTime":"2016-12-30T15:31:00.000","level":"awake","seconds":60},{"dateTime":"2016-12-30T15:32:00.000","level":"restless","seconds":120},{"dateTime":"2016-12-30T15:34:00.000","level":"asleep","seconds":180},{"dateTime":"2016-12-30T15:37:00.000","level":"restless","seconds":60},{"dateTime":"2016-12-30T15:38:00.000","level":"asleep","seconds":120}],"summary":{"asleep":{"count":0,"minutes":105},"awake":{"count":1,"minutes":1},"restless":{"count":7,"minutes":13}}},"logId":13372993334,"minutesAfterWakeup":0,"minutesAsleep":105,"minutesAwake":14,"minutesToFallAsleep":0,"startTime":"2016-12-30T13:41:00.000","timeInBed":119,"type":"classic"}]}
```
