## Supplementary Data 2 for "Digital phenotyping by consumer wearables identifies sleep-associated markers of cardiovascular disease risk and biological aging": SleepDetailed_0115-0075-NHC.json

```
{"sleep":[{"dateOfSleep":"2016-01-04","duration":28140000,"efficiency":94,"endTime":"2016-01-04T06:26:30.000","infoCode":0,"levels":{"data":[{"dateTime":"2016-01-03T22:37:00.000","level":"restless","seconds":480},{"dateTime":"2016-01-03T22:45:00.000","level":"awake","seconds":120},{"dateTime":"2016-01-03T22:47:00.000","level":"restless","seconds":60},{"dateTime":"2016-01-03T22:48:00.000","level":"awake","seconds":60},{"dateTime":"2016-01-03T22:49:00.000","level":"asleep","seconds":7920},{"dateTime":"2016-01-04T01:01:00.000","level":"restless","seconds":60},{"dateTime":"2016-01-04T01:02:00.000","level":"asleep","seconds":2820},{"dateTime":"2016-01-04T01:49:00.000","level":"restless","seconds":60},{"dateTime":"2016-01-04T01:50:00.000","level":"asleep","seconds":2520},{"dateTime":"2016-01-04T02:32:00.000","level":"restless","seconds":60},{"dateTime":"2016-01-04T02:33:00.000","level":"asleep","seconds":300},{"dateTime":"2016-01-04T02:38:00.000","level":"restless","seconds":60},{"dateTime":"2016-01-04T02:39:00.000","level":"asleep","seconds":600},{"dateTime":"2016-01-04T02:49:00.000","level":"restless","seconds":60},{"dateTime":"2016-01-04T02:50:00.000","level":"asleep","seconds":5160},{"dateTime":"2016-01-04T04:16:00.000","level":"restless","seconds":60},{"dateTime":"2016-01-04T04:17:00.000","level":"asleep","seconds":420},{"dateTime":"2016-01-04T04:24:00.000","level":"restless","seconds":60},{"dateTime":"2016-01-04T04:25:00.000","level":"asleep","seconds":180},{"dateTime":"2016-01-04T04:28:00.000","level":"restless","seconds":120},{"dateTime":"2016-01-04T04:30:00.000","level":"asleep","seconds":120},{"dateTime":"2016-01-04T04:32:00.000","level":"restless","seconds":420},{"dateTime":"2016-01-04T04:39:00.000","level":"asleep","seconds":4260},{"dateTime":"2016-01-04T05:50:00.000","level":"restless","seconds":120},{"dateTime":"2016-01-04T05:52:00.000","level":"asleep","seconds":2040}],"summary":{"asleep":{"count":0,"minutes":439},"awake":{"count":2,"minutes":3},"restless":{"count":12,"minutes":27}}},"logId":10501488147,"minutesAfterWakeup":0,"minutesAsleep":439,"minutesAwake":30,"minutesToFallAsleep":0,"startTime":"2016-01-03T22:37:00.000","timeInBed":469,"type":"classic"},{"dateOfSleep":"2016-01-03","duration":8880000,"efficiency":97,"endTime":"2016-01-03T07:09:30.000","infoCode":0,"levels":{"data":[{"dateTime":"2016-01-03T04:41:00.000","level":"asleep","seconds":300},{"dateTime":"2016-01-03T04:46:00.000","level":"restless","seconds":60},{"dateTime":"2016-01-03T04:47:00.000","level":"asleep","seconds":1800},{"dateTime":"2016-01-03T05:17:00.000","level":"restless","seconds":60},{"dateTime":"2016-01-03T05:18:00.000","level":"asleep","seconds":1800},{"dateTime":"2016-01-03T05:48:00.000","level":"restless","seconds":60},{"dateTime":"2016-01-03T05:49:00.000","level":"asleep","seconds":900},{"dateTime":"2016-01-03T06:04:00.000","level":"restless","seconds":60},{"dateTime":"2016-01-03T06:05:00.000","level":"asleep","seconds":3840}],"summary":{"asleep":{"count":0,"minutes":144},"awake":{"count":0,"minutes":0},"restless":{"count":4,"minutes":4}}},"logId":10501488146,"minutesAfterWakeup":0,"minutesAsleep":144,"minutesAwake":4,"minutesToFallAsleep":0,"startTime":"2016-01-03T04:41:00.000","timeInBed":148,"type":"classic"},{"dateOfSleep":"2016-01-03","duration":21660000,"efficiency":94,"endTime":"2016-01-03T04:00:30.000","infoCode":0,"levels":{"data":[{"dateTime":"2016-01-02T21:59:30.000","level":"restless","seconds":120},{"dateTime":"2016-01-02T22:01:30.000","level":"asleep","seconds":2880},{"dateTime":"2016-01-02T22:49:30.000","level":"restless","seconds":60},{"dateTime":"2016-01-02T22:50:30.000","level":"asleep","seconds":180},{"dateTime":"2016-01-02T22:53:30.000","level":"restless","seconds":60},{"dateTime":"2016-01-02T22:54:30.000","level":"asleep","seconds":3840},{"dateTime":"2016-01-02T23:58:30.000","level":"restless","seconds":60},{"dateTime":"2016-01-02T23:59:30.000","level":"asleep","seconds":4560},{"dateTime":"2016-01-03T01:15:30.000","level":"restless","seconds":60},{"dateTime":"2016-01-03T01:16:30.000","level":"asleep","seconds":180},{"dateTime":"2016-01-03T01:19:30.000","level":"restless","seconds":60},{"dateTime":"2016-01-03T01:20:30.000","level":"asleep","seconds":300},{"dateTime":"2016-01-03T01:25:30.000","level":"restless","seconds":60},{"dateTime":"2016-01-03T01:26:30.000","level":"asleep","seconds":180},{"dateTime":"2016-01-03T01:29:30.000","level":"restless","seconds":120},{"dateTime":"2016-01-03T01:31:30.000","level":"asleep","seconds":4620},{"dateTime":"2016-01-03T02:48:30.000","level":"restless","seconds":120},{"dateTime":"2016-01-03T02:50:30.000","level":"asleep","seconds":240},{"dateTime":"2016-01-03T02:54:30.000","level":"restless","seconds":60},{"dateTime":"2016-01-03T02:55:30.000","level":"asleep","seconds":60},{"dateTime":"2016-01-03T02:56:30.000","level":"restless","seconds":60},{"dateTime":"2016-01-03T02:57:30.000","level":"asleep","seconds":840},{"dateTime":"2016-01-03T03:11:30.000","level":"restless","seconds":60},{"dateTime":"2016-01-03T03:12:30.000","level":"asleep","seconds":960},{"dateTime":"2016-01-03T03:28:30.000","level":"restless","seconds":60},{"dateTime":"2016-01-03T03:29:30.000","level":"asleep","seconds":840},{"dateTime":"2016-01-03T03:43:30.000","level":"restless","seconds":240},{"dateTime":"2016-01-03T03:47:30.000","level":"awake","seconds":60},{"dateTime":"2016-01-03T03:48:30.000","level":"restless","seconds":120},{"dateTime":"2016-01-03T03:50:30.000","level":"asleep","seconds":420},{"dateTime":"2016-01-03T03:57:30.000","level":"restless","seconds":180}],"summary":{"asleep":{"count":0,"minutes":335},"awake":{"count":1,"minutes":1},"restless":{"count":16,"minutes":25}}},"logId":10501488145,"minutesAfterWakeup":3,"minutesAsleep":335,"minutesAwake":23,"minutesToFallAsleep":0,"startTime":"2016-01-02T21:59:30.000","timeInBed":361,"type":"classic"},{"dateOfSleep":"2016-01-02","duration":25620000,"efficiency":91,"endTime":"2016-01-02T05:59:00.000","infoCode":0,"levels":{"data":[{"dateTime":"2016-01-01T22:51:30.000","level":"awake","seconds":240},{"dateTime":"2016-01-01T22:55:30.000","level":"restless","seconds":60},{"dateTime":"2016-01-01T22:56:30.000","level":"asleep","seconds":3240},{"dateTime":"2016-01-01T23:50:30.000","level":"restless","seconds":60},{"dateTime":"2016-01-01T23:51:30.000","level":"asleep","seconds":4080},{"dateTime":"2016-01-02T00:59:30.000","level":"restless","seconds":60},{"dateTime":"2016-01-02T01:00:30.000","level":"asleep","seconds":900},{"dateTime":"2016-01-02T01:15:30.000","level":"restless","seconds":60},{"dateTime":"2016-01-02T01:16:30.000","level":"asleep","seconds":1560},{"dateTime":"2016-01-02T01:42:30.000","level":"restless","seconds":60},{"dateTime":"2016-01-02T01:43:30.000","level":"asleep","seconds":780},{"dateTime":"2016-01-02T01:56:30.000","level":"restless","seconds":240},{"dateTime":"2016-01-02T02:00:30.000","level":"awake","seconds":60},{"dateTime":"2016-01-02T02:01:30.000","level":"restless","seconds":60},{"dateTime":"2016-01-02T02:02:30.000","level":"awake","seconds":60},{"dateTime":"2016-01-02T02:03:30.000","level":"restless","seconds":60},{"dateTime":"2016-01-02T02:04:30.000","level":"asleep","seconds":1620},{"dateTime":"2016-01-02T02:31:30.000","level":"restless","seconds":60},{"dateTime":"2016-01-02T02:32:30.000","level":"asleep","seconds":660},{"dateTime":"2016-01-02T02:43:30.000","level":"restless","seconds":60},{"dateTime":"2016-01-02T02:44:30.000","level":"asleep","seconds":60},{"dateTime":"2016-01-02T02:45:30.000","level":"restless","seconds":120},{"dateTime":"2016-01-02T02:47:30.000","level":"asleep","seconds":180},{"dateTime":"2016-01-02T02:50:30.000","level":"restless","seconds":60},{"dateTime":"2016-01-02T02:51:30.000","level":"asleep","seconds":720},{"dateTime":"2016-01-02T03:03:30.000","level":"restless","seconds":60},{"dateTime":"2016-01-02T03:04:30.000","level":"asleep","seconds":60},{"dateTime":"2016-01-02T03:05:30.000","level":"restless","seconds":60},{"dateTime":"2016-01-02T03:06:30.000","level":"asleep","seconds":4980},{"dateTime":"2016-01-02T04:29:30.000","level":"restless","seconds":60},{"dateTime":"2016-01-02T04:30:30.000","level":"asleep","seconds":2280},{"dateTime":"2016-01-02T05:08:30.000","level":"restless","seconds":60},{"dateTime":"2016-01-02T05:09:30.000","level":"asleep","seconds":180},{"dateTime":"2016-01-02T05:12:30.000","level":"restless","seconds":60},{"dateTime":"2016-01-02T05:13:30.000","level":"asleep","seconds":360},{"dateTime":"2016-01-02T05:19:30.000","level":"restless","seconds":60},{"dateTime":"2016-01-02T05:20:30.000","level":"asleep","seconds":360},{"dateTime":"2016-01-02T05:26:30.000","level":"restless","seconds":480},{"dateTime":"2016-01-02T05:34:30.000","level":"awake","seconds":120},{"dateTime":"2016-01-02T05:36:30.000","level":"restless","seconds":120},{"dateTime":"2016-01-02T05:38:30.000","level":"asleep","seconds":1200}],"summary":{"asleep":{"count":0,"minutes":387},"awake":{"count":4,"minutes":8},"restless":{"count":20,"minutes":32}}},"logId":10501488144,"minutesAfterWakeup":0,"minutesAsleep":387,"minutesAwake":40,"minutesToFallAsleep":0,"startTime":"2016-01-01T22:51:30.000","timeInBed":427,"type":"classic"},{"dateOfSleep":"2016-01-01","duration":30840000,"efficiency":88,"endTime":"2016-01-01T06:54:00.000","infoCode":0,"levels":{"data":[{"dateTime":"2015-12-31T22:20:00.000","level":"awake","seconds":180},{"dateTime":"2015-12-31T22:23:00.000","level":"restless","seconds":180},{"dateTime":"2015-12-31T22:26:00.000","level":"asleep","seconds":3420},{"dateTime":"2015-12-31T23:23:00.000","level":"restless","seconds":420},{"dateTime":"2015-12-31T23:30:00.000","level":"asleep","seconds":180},{"dateTime":"2015-12-31T23:33:00.000","level":"restless","seconds":60},{"dateTime":"2015-12-31T23:34:00.000","level":"asleep","seconds":60},{"dateTime":"2015-12-31T23:35:00.000","level":"restless","seconds":60},{"dateTime":"2015-12-31T23:36:00.000","level":"asleep","seconds":360},{"dateTime":"2015-12-31T23:42:00.000","level":"restless","seconds":60},{"dateTime":"2015-12-31T23:43:00.000","level":"asleep","seconds":1020},{"dateTime":"2016-01-01T00:00:00.000","level":"restless","seconds":60},{"dateTime":"2016-01-01T00:01:00.000","level":"asleep","seconds":60},{"dateTime":"2016-01-01T00:02:00.000","level":"restless","seconds":60},{"dateTime":"2016-01-01T00:03:00.000","level":"asleep","seconds":300},{"dateTime":"2016-01-01T00:08:00.000","level":"restless","seconds":60},{"dateTime":"2016-01-01T00:09:00.000","level":"asleep","seconds":180},{"dateTime":"2016-01-01T00:12:00.000","level":"restless","seconds":60},{"dateTime":"2016-01-01T00:13:00.000","level":"asleep","seconds":4140},{"dateTime":"2016-01-01T01:22:00.000","level":"restless","seconds":60},{"dateTime":"2016-01-01T01:23:00.000","level":"asleep","seconds":180},{"dateTime":"2016-01-01T01:26:00.000","level":"restless","seconds":180},{"dateTime":"2016-01-01T01:29:00.000","level":"asleep","seconds":120},{"dateTime":"2016-01-01T01:31:00.000","level":"restless","seconds":60},{"dateTime":"2016-01-01T01:32:00.000","level":"asleep","seconds":840},{"dateTime":"2016-01-01T01:46:00.000","level":"restless","seconds":120},{"dateTime":"2016-01-01T01:48:00.000","level":"asleep","seconds":2280},{"dateTime":"2016-01-01T02:26:00.000","level":"restless","seconds":60},{"dateTime":"2016-01-01T02:27:00.000","level":"asleep","seconds":180},{"dateTime":"2016-01-01T02:30:00.000","level":"restless","seconds":60},{"dateTime":"2016-01-01T02:31:00.000","level":"asleep","seconds":300},{"dateTime":"2016-01-01T02:36:00.000","level":"restless","seconds":360},{"dateTime":"2016-01-01T02:42:00.000","level":"asleep","seconds":3480},{"dateTime":"2016-01-01T03:40:00.000","level":"restless","seconds":240},{"dateTime":"2016-01-01T03:44:00.000","level":"awake","seconds":120},{"dateTime":"2016-01-01T03:46:00.000","level":"restless","seconds":60},{"dateTime":"2016-01-01T03:47:00.000","level":"asleep","seconds":60},{"dateTime":"2016-01-01T03:48:00.000","level":"restless","seconds":300},{"dateTime":"2016-01-01T03:53:00.000","level":"asleep","seconds":60},{"dateTime":"2016-01-01T03:54:00.000","level":"restless","seconds":60},{"dateTime":"2016-01-01T03:55:00.000","level":"asleep","seconds":60},{"dateTime":"2016-01-01T03:56:00.000","level":"restless","seconds":60},{"dateTime":"2016-01-01T03:57:00.000","level":"asleep","seconds":540},{"dateTime":"2016-01-01T04:06:00.000","level":"restless","seconds":180},{"dateTime":"2016-01-01T04:09:00.000","level":"asleep","seconds":3900},{"dateTime":"2016-01-01T05:14:00.000","level":"restless","seconds":60},{"dateTime":"2016-01-01T05:15:00.000","level":"asleep","seconds":480},{"dateTime":"2016-01-01T05:23:00.000","level":"restless","seconds":180},{"dateTime":"2016-01-01T05:26:00.000","level":"asleep","seconds":60},{"dateTime":"2016-01-01T05:27:00.000","level":"restless","seconds":240},{"dateTime":"2016-01-01T05:31:00.000","level":"asleep","seconds":60},{"dateTime":"2016-01-01T05:32:00.000","level":"restless","seconds":60},{"dateTime":"2016-01-01T05:33:00.000","level":"asleep","seconds":4860}],"summary":{"asleep":{"count":0,"minutes":453},"awake":{"count":2,"minutes":5},"restless":{"count":26,"minutes":56}}},"logId":10501488143,"minutesAfterWakeup":0,"minutesAsleep":453,"minutesAwake":61,"minutesToFallAsleep":0,"startTime":"2015-12-31T22:20:00.000","timeInBed":514,"type":"classic"},{"dateOfSleep":"2015-12-31","duration":25500000,"efficiency":92,"endTime":"2015-12-31T05:38:30.000","infoCode":0,"levels":{"data":[{"dateTime":"2015-12-30T22:33:30.000","level":"restless","seconds":60},{"dateTime":"2015-12-30T22:34:30.000","level":"asleep","seconds":360},{"dateTime":"2015-12-30T22:40:30.000","level":"restless","seconds":360},{"dateTime":"2015-12-30T22:46:30.000","level":"awake","seconds":60},{"dateTime":"2015-12-30T22:47:30.000","level":"restless","seconds":180},{"dateTime":"2015-12-30T22:50:30.000","level":"asleep","seconds":420},{"dateTime":"2015-12-30T22:57:30.000","level":"restless","seconds":60},{"dateTime":"2015-12-30T22:58:30.000","level":"asleep","seconds":2820},{"dateTime":"2015-12-30T23:45:30.000","level":"restless","seconds":60},{"dateTime":"2015-12-30T23:46:30.000","level":"asleep","seconds":1020},{"dateTime":"2015-12-31T00:03:30.000","level":"restless","seconds":240},{"dateTime":"2015-12-31T00:07:30.000","level":"awake","seconds":60},{"dateTime":"2015-12-31T00:08:30.000","level":"restless","seconds":120},{"dateTime":"2015-12-31T00:10:30.000","level":"asleep","seconds":960},{"dateTime":"2015-12-31T00:26:30.000","level":"restless","seconds":120},{"dateTime":"2015-12-31T00:28:30.000","level":"asleep","seconds":180},{"dateTime":"2015-12-31T00:31:30.000","level":"restless","seconds":60},{"dateTime":"2015-12-31T00:32:30.000","level":"asleep","seconds":9600},{"dateTime":"2015-12-31T03:12:30.000","level":"restless","seconds":240},{"dateTime":"2015-12-31T03:16:30.000","level":"awake","seconds":180},{"dateTime":"2015-12-31T03:19:30.000","level":"asleep","seconds":4140},{"dateTime":"2015-12-31T04:28:30.000","level":"restless","seconds":60},{"dateTime":"2015-12-31T04:29:30.000","level":"asleep","seconds":240},{"dateTime":"2015-12-31T04:33:30.000","level":"restless","seconds":60},{"dateTime":"2015-12-31T04:34:30.000","level":"asleep","seconds":720},{"dateTime":"2015-12-31T04:46:30.000","level":"restless","seconds":60},{"dateTime":"2015-12-31T04:47:30.000","level":"asleep","seconds":2400},{"dateTime":"2015-12-31T05:27:30.000","level":"restless","seconds":60},{"dateTime":"2015-12-31T05:28:30.000","level":"asleep","seconds":300},{"dateTime":"2015-12-31T05:33:30.000","level":"restless","seconds":60},{"dateTime":"2015-12-31T05:34:30.000","level":"asleep","seconds":240}],"summary":{"asleep":{"count":0,"minutes":390},"awake":{"count":3,"minutes":5},"restless":{"count":15,"minutes":30}}},"logId":10501488142,"minutesAfterWakeup":0,"minutesAsleep":390,"minutesAwake":35,"minutesToFallAsleep":0,"startTime":"2015-12-30T22:33:30.000","timeInBed":425,"type":"classic"}]}
```
