## Supplementary Data 2 for "Digital phenotyping by consumer wearables identifies sleep-associated markers of cardiovascular disease risk and biological aging": SleepDetailed_0115-0093-NHC.json

```
{"sleep":[{"dateOfSleep":"2016-11-28","duration":29100000,"efficiency":98,"endTime":"2016-11-28T10:23:30.000","infoCode":0,"levels":{"data":[{"dateTime":"2016-11-28T02:18:30.000","level":"awake","seconds":120},{"dateTime":"2016-11-28T02:20:30.000","level":"restless","seconds":60},{"dateTime":"2016-11-28T02:21:30.000","level":"asleep","seconds":14340},{"dateTime":"2016-11-28T06:20:30.000","level":"restless","seconds":180},{"dateTime":"2016-11-28T06:23:30.000","level":"awake","seconds":180},{"dateTime":"2016-11-28T06:26:30.000","level":"restless","seconds":120},{"dateTime":"2016-11-28T06:28:30.000","level":"asleep","seconds":13800},{"dateTime":"2016-11-28T10:18:30.000","level":"restless","seconds":60},{"dateTime":"2016-11-28T10:19:30.000","level":"asleep","seconds":60},{"dateTime":"2016-11-28T10:20:30.000","level":"restless","seconds":120},{"dateTime":"2016-11-28T10:22:30.000","level":"awake","seconds":60}],"summary":{"asleep":{"count":0,"minutes":470},"awake":{"count":3,"minutes":6},"restless":{"count":5,"minutes":9}}},"logId":13100372415,"minutesAfterWakeup":3,"minutesAsleep":470,"minutesAwake":12,"minutesToFallAsleep":0,"startTime":"2016-11-28T02:18:30.000","timeInBed":485,"type":"classic"},{"dateOfSleep":"2016-11-27","duration":22440000,"efficiency":90,"endTime":"2016-11-27T09:13:00.000","infoCode":0,"levels":{"data":[{"dateTime":"2016-11-27T02:59:00.000","level":"asleep","seconds":2340},{"dateTime":"2016-11-27T03:38:00.000","level":"restless","seconds":120},{"dateTime":"2016-11-27T03:40:00.000","level":"asleep","seconds":180},{"dateTime":"2016-11-27T03:43:00.000","level":"restless","seconds":240},{"dateTime":"2016-11-27T03:47:00.000","level":"awake","seconds":120},{"dateTime":"2016-11-27T03:49:00.000","level":"restless","seconds":180},{"dateTime":"2016-11-27T03:52:00.000","level":"awake","seconds":60},{"dateTime":"2016-11-27T03:53:00.000","level":"restless","seconds":180},{"dateTime":"2016-11-27T03:56:00.000","level":"awake","seconds":60},{"dateTime":"2016-11-27T03:57:00.000","level":"restless","seconds":60},{"dateTime":"2016-11-27T03:58:00.000","level":"asleep","seconds":4080},{"dateTime":"2016-11-27T05:06:00.000","level":"restless","seconds":60},{"dateTime":"2016-11-27T05:07:00.000","level":"asleep","seconds":9420},{"dateTime":"2016-11-27T07:44:00.000","level":"restless","seconds":420},{"dateTime":"2016-11-27T07:51:00.000","level":"asleep","seconds":1080},{"dateTime":"2016-11-27T08:09:00.000","level":"restless","seconds":540},{"dateTime":"2016-11-27T08:18:00.000","level":"asleep","seconds":900},{"dateTime":"2016-11-27T08:33:00.000","level":"restless","seconds":180},{"dateTime":"2016-11-27T08:36:00.000","level":"asleep","seconds":60},{"dateTime":"2016-11-27T08:37:00.000","level":"restless","seconds":60},{"dateTime":"2016-11-27T08:38:00.000","level":"asleep","seconds":60},{"dateTime":"2016-11-27T08:39:00.000","level":"restless","seconds":60},{"dateTime":"2016-11-27T08:40:00.000","level":"asleep","seconds":1980}],"summary":{"asleep":{"count":0,"minutes":335},"awake":{"count":3,"minutes":4},"restless":{"count":11,"minutes":35}}},"logId":13100372414,"minutesAfterWakeup":0,"minutesAsleep":335,"minutesAwake":39,"minutesToFallAsleep":0,"startTime":"2016-11-27T02:59:00.000","timeInBed":374,"type":"classic"},{"dateOfSleep":"2016-11-26","duration":26220000,"efficiency":94,"endTime":"2016-11-26T08:48:30.000","infoCode":0,"levels":{"data":[{"dateTime":"2016-11-26T01:31:30.000","level":"awake","seconds":120},{"dateTime":"2016-11-26T01:33:30.000","level":"restless","seconds":240},{"dateTime":"2016-11-26T01:37:30.000","level":"awake","seconds":180},{"dateTime":"2016-11-26T01:40:30.000","level":"restless","seconds":120},{"dateTime":"2016-11-26T01:42:30.000","level":"asleep","seconds":10860},{"dateTime":"2016-11-26T04:43:30.000","level":"restless","seconds":180},{"dateTime":"2016-11-26T04:46:30.000","level":"awake","seconds":120},{"dateTime":"2016-11-26T04:48:30.000","level":"restless","seconds":120},{"dateTime":"2016-11-26T04:50:30.000","level":"asleep","seconds":480},{"dateTime":"2016-11-26T04:58:30.000","level":"restless","seconds":120},{"dateTime":"2016-11-26T05:00:30.000","level":"asleep","seconds":13080},{"dateTime":"2016-11-26T08:38:30.000","level":"restless","seconds":180},{"dateTime":"2016-11-26T08:41:30.000","level":"awake","seconds":180},{"dateTime":"2016-11-26T08:44:30.000","level":"restless","seconds":120},{"dateTime":"2016-11-26T08:46:30.000","level":"asleep","seconds":120}],"summary":{"asleep":{"count":0,"minutes":409},"awake":{"count":4,"minutes":10},"restless":{"count":7,"minutes":18}}},"logId":13100372413,"minutesAfterWakeup":0,"minutesAsleep":409,"minutesAwake":28,"minutesToFallAsleep":0,"startTime":"2016-11-26T01:31:30.000","timeInBed":437,"type":"classic"},{"dateOfSleep":"2016-11-25","duration":22740000,"efficiency":93,"endTime":"2016-11-25T10:12:00.000","infoCode":0,"levels":{"data":[{"dateTime":"2016-11-25T03:53:00.000","level":"asleep","seconds":60},{"dateTime":"2016-11-25T03:54:00.000","level":"restless","seconds":240},{"dateTime":"2016-11-25T03:58:00.000","level":"asleep","seconds":180},{"dateTime":"2016-11-25T04:01:00.000","level":"restless","seconds":60},{"dateTime":"2016-11-25T04:02:00.000","level":"asleep","seconds":300},{"dateTime":"2016-11-25T04:07:00.000","level":"restless","seconds":60},{"dateTime":"2016-11-25T04:08:00.000","level":"asleep","seconds":4800},{"dateTime":"2016-11-25T05:28:00.000","level":"restless","seconds":240},{"dateTime":"2016-11-25T05:32:00.000","level":"awake","seconds":180},{"dateTime":"2016-11-25T05:35:00.000","level":"restless","seconds":60},{"dateTime":"2016-11-25T05:36:00.000","level":"asleep","seconds":10620},{"dateTime":"2016-11-25T08:33:00.000","level":"restless","seconds":240},{"dateTime":"2016-11-25T08:37:00.000","level":"awake","seconds":180},{"dateTime":"2016-11-25T08:40:00.000","level":"restless","seconds":180},{"dateTime":"2016-11-25T08:43:00.000","level":"asleep","seconds":1080},{"dateTime":"2016-11-25T09:01:00.000","level":"restless","seconds":60},{"dateTime":"2016-11-25T09:02:00.000","level":"asleep","seconds":3960},{"dateTime":"2016-11-25T10:08:00.000","level":"restless","seconds":60},{"dateTime":"2016-11-25T10:09:00.000","level":"asleep","seconds":120},{"dateTime":"2016-11-25T10:11:00.000","level":"restless","seconds":60}],"summary":{"asleep":{"count":0,"minutes":352},"awake":{"count":2,"minutes":6},"restless":{"count":10,"minutes":21}}},"logId":13100372412,"minutesAfterWakeup":1,"minutesAsleep":352,"minutesAwake":26,"minutesToFallAsleep":0,"startTime":"2016-11-25T03:53:00.000","timeInBed":379,"type":"classic"},{"dateOfSleep":"2016-11-24","duration":34620000,"efficiency":94,"endTime":"2016-11-24T12:07:32.000","infoCode":0,"levels":{"data":[{"dateTime":"2016-11-24T02:29:43.000","level":"restless","seconds":240},{"dateTime":"2016-11-24T02:33:43.000","level":"asleep","seconds":1200},{"dateTime":"2016-11-24T02:53:43.000","level":"restless","seconds":120},{"dateTime":"2016-11-24T02:55:43.000","level":"asleep","seconds":13980},{"dateTime":"2016-11-24T06:48:43.000","level":"restless","seconds":300},{"dateTime":"2016-11-24T06:53:43.000","level":"asleep","seconds":1560},{"dateTime":"2016-11-24T07:19:43.000","level":"restless","seconds":120},{"dateTime":"2016-11-24T07:21:43.000","level":"asleep","seconds":11700},{"dateTime":"2016-11-24T10:36:43.000","level":"restless","seconds":240},{"dateTime":"2016-11-24T10:40:43.000","level":"asleep","seconds":60},{"dateTime":"2016-11-24T10:41:43.000","level":"awake","seconds":60},{"dateTime":"2016-11-24T10:42:43.000","level":"asleep","seconds":1860},{"dateTime":"2016-11-24T11:13:43.000","level":"awake","seconds":60},{"dateTime":"2016-11-24T11:14:43.000","level":"restless","seconds":120},{"dateTime":"2016-11-24T11:16:43.000","level":"asleep","seconds":120},{"dateTime":"2016-11-24T11:18:43.000","level":"restless","seconds":120},{"dateTime":"2016-11-24T11:20:43.000","level":"asleep","seconds":840},{"dateTime":"2016-11-24T11:34:43.000","level":"restless","seconds":180},{"dateTime":"2016-11-24T11:37:43.000","level":"asleep","seconds":120},{"dateTime":"2016-11-24T11:39:43.000","level":"restless","seconds":180},{"dateTime":"2016-11-24T11:42:43.000","level":"awake","seconds":60},{"dateTime":"2016-11-24T11:43:43.000","level":"asleep","seconds":960},{"dateTime":"2016-11-24T11:59:43.000","level":"awake","seconds":360},{"dateTime":"2016-11-24T12:05:43.000","level":"asleep","seconds":60}],"summary":{"asleep":{"count":0,"minutes":541},"awake":{"count":4,"minutes":9},"restless":{"count":9,"minutes":27}}},"logId":13100372411,"minutesAfterWakeup":0,"minutesAsleep":541,"minutesAwake":32,"minutesToFallAsleep":4,"startTime":"2016-11-24T02:29:43.000","timeInBed":577,"type":"classic"}]}
```
