## Supplementary Data 2 for "Digital phenotyping by consumer wearables identifies sleep-associated markers of cardiovascular disease risk and biological aging": SleepDetailed_0116-0002-NHC.json

```
{"sleep":[{"dateOfSleep":"2016-11-18","duration":24780000,"efficiency":97,"endTime":"2016-11-18T08:21:00.000","infoCode":0,"levels":{"data":[{"dateTime":"2016-11-18T01:27:30.000","level":"awake","seconds":60},{"dateTime":"2016-11-18T01:28:30.000","level":"restless","seconds":60},{"dateTime":"2016-11-18T01:29:30.000","level":"asleep","seconds":3420},{"dateTime":"2016-11-18T02:26:30.000","level":"restless","seconds":60},{"dateTime":"2016-11-18T02:27:30.000","level":"asleep","seconds":180},{"dateTime":"2016-11-18T02:30:30.000","level":"restless","seconds":60},{"dateTime":"2016-11-18T02:31:30.000","level":"asleep","seconds":1740},{"dateTime":"2016-11-18T03:00:30.000","level":"restless","seconds":120},{"dateTime":"2016-11-18T03:02:30.000","level":"asleep","seconds":3780},{"dateTime":"2016-11-18T04:05:30.000","level":"restless","seconds":60},{"dateTime":"2016-11-18T04:06:30.000","level":"asleep","seconds":780},{"dateTime":"2016-11-18T04:19:30.000","level":"restless","seconds":60},{"dateTime":"2016-11-18T04:20:30.000","level":"asleep","seconds":3000},{"dateTime":"2016-11-18T05:10:30.000","level":"restless","seconds":60},{"dateTime":"2016-11-18T05:11:30.000","level":"asleep","seconds":180},{"dateTime":"2016-11-18T05:14:30.000","level":"restless","seconds":60},{"dateTime":"2016-11-18T05:15:30.000","level":"asleep","seconds":1440},{"dateTime":"2016-11-18T05:39:30.000","level":"restless","seconds":60},{"dateTime":"2016-11-18T05:40:30.000","level":"asleep","seconds":1620},{"dateTime":"2016-11-18T06:07:30.000","level":"restless","seconds":60},{"dateTime":"2016-11-18T06:08:30.000","level":"asleep","seconds":180},{"dateTime":"2016-11-18T06:11:30.000","level":"restless","seconds":60},{"dateTime":"2016-11-18T06:12:30.000","level":"asleep","seconds":7680}],"summary":{"asleep":{"count":0,"minutes":400},"awake":{"count":1,"minutes":1},"restless":{"count":11,"minutes":12}}},"logId":13050912281,"minutesAfterWakeup":0,"minutesAsleep":400,"minutesAwake":13,"minutesToFallAsleep":0,"startTime":"2016-11-18T01:27:30.000","timeInBed":413,"type":"classic"},{"dateOfSleep":"2016-11-17","duration":24360000,"efficiency":93,"endTime":"2016-11-17T07:00:30.000","infoCode":0,"levels":{"data":[{"dateTime":"2016-11-17T00:14:00.000","level":"asleep","seconds":180},{"dateTime":"2016-11-17T00:17:00.000","level":"restless","seconds":120},{"dateTime":"2016-11-17T00:19:00.000","level":"awake","seconds":60},{"dateTime":"2016-11-17T00:20:00.000","level":"restless","seconds":60},{"dateTime":"2016-11-17T00:21:00.000","level":"awake","seconds":60},{"dateTime":"2016-11-17T00:22:00.000","level":"restless","seconds":120},{"dateTime":"2016-11-17T00:24:00.000","level":"awake","seconds":300},{"dateTime":"2016-11-17T00:29:00.000","level":"restless","seconds":60},{"dateTime":"2016-11-17T00:30:00.000","level":"asleep","seconds":11280},{"dateTime":"2016-11-17T03:38:00.000","level":"restless","seconds":420},{"dateTime":"2016-11-17T03:45:00.000","level":"awake","seconds":120},{"dateTime":"2016-11-17T03:47:00.000","level":"restless","seconds":60},{"dateTime":"2016-11-17T03:48:00.000","level":"asleep","seconds":3960},{"dateTime":"2016-11-17T04:54:00.000","level":"restless","seconds":180},{"dateTime":"2016-11-17T04:57:00.000","level":"asleep","seconds":180},{"dateTime":"2016-11-17T05:00:00.000","level":"restless","seconds":60},{"dateTime":"2016-11-17T05:01:00.000","level":"asleep","seconds":5040},{"dateTime":"2016-11-17T06:25:00.000","level":"restless","seconds":60},{"dateTime":"2016-11-17T06:26:00.000","level":"asleep","seconds":2040}],"summary":{"asleep":{"count":0,"minutes":378},"awake":{"count":4,"minutes":9},"restless":{"count":9,"minutes":19}}},"logId":13050912280,"minutesAfterWakeup":0,"minutesAsleep":378,"minutesAwake":28,"minutesToFallAsleep":0,"startTime":"2016-11-17T00:14:00.000","timeInBed":406,"type":"classic"},{"dateOfSleep":"2016-11-16","duration":22860000,"efficiency":93,"endTime":"2016-11-16T08:22:00.000","infoCode":0,"levels":{"data":[{"dateTime":"2016-11-16T02:00:30.000","level":"awake","seconds":60},{"dateTime":"2016-11-16T02:01:30.000","level":"restless","seconds":60},{"dateTime":"2016-11-16T02:02:30.000","level":"asleep","seconds":2880},{"dateTime":"2016-11-16T02:50:30.000","level":"restless","seconds":180},{"dateTime":"2016-11-16T02:53:30.000","level":"asleep","seconds":60},{"dateTime":"2016-11-16T02:54:30.000","level":"restless","seconds":60},{"dateTime":"2016-11-16T02:55:30.000","level":"asleep","seconds":1320},{"dateTime":"2016-11-16T03:17:30.000","level":"restless","seconds":60},{"dateTime":"2016-11-16T03:18:30.000","level":"asleep","seconds":180},{"dateTime":"2016-11-16T03:21:30.000","level":"restless","seconds":60},{"dateTime":"2016-11-16T03:22:30.000","level":"asleep","seconds":1080},{"dateTime":"2016-11-16T03:40:30.000","level":"restless","seconds":60},{"dateTime":"2016-11-16T03:41:30.000","level":"asleep","seconds":60},{"dateTime":"2016-11-16T03:42:30.000","level":"restless","seconds":60},{"dateTime":"2016-11-16T03:43:30.000","level":"asleep","seconds":60},{"dateTime":"2016-11-16T03:44:30.000","level":"restless","seconds":240},{"dateTime":"2016-11-16T03:48:30.000","level":"awake","seconds":180},{"dateTime":"2016-11-16T03:51:30.000","level":"restless","seconds":120},{"dateTime":"2016-11-16T03:53:30.000","level":"asleep","seconds":360},{"dateTime":"2016-11-16T03:59:30.000","level":"restless","seconds":120},{"dateTime":"2016-11-16T04:01:30.000","level":"asleep","seconds":60},{"dateTime":"2016-11-16T04:02:30.000","level":"restless","seconds":180},{"dateTime":"2016-11-16T04:05:30.000","level":"asleep","seconds":5340},{"dateTime":"2016-11-16T05:34:30.000","level":"restless","seconds":60},{"dateTime":"2016-11-16T05:35:30.000","level":"asleep","seconds":480},{"dateTime":"2016-11-16T05:43:30.000","level":"restless","seconds":60},{"dateTime":"2016-11-16T05:44:30.000","level":"asleep","seconds":600},{"dateTime":"2016-11-16T05:54:30.000","level":"restless","seconds":60},{"dateTime":"2016-11-16T05:55:30.000","level":"asleep","seconds":8760}],"summary":{"asleep":{"count":0,"minutes":354},"awake":{"count":2,"minutes":4},"restless":{"count":14,"minutes":23}}},"logId":13050912279,"minutesAfterWakeup":0,"minutesAsleep":354,"minutesAwake":27,"minutesToFallAsleep":0,"startTime":"2016-11-16T02:00:30.000","timeInBed":381,"type":"classic"}]}
```
