## Supplementary Data 2 for "Digital phenotyping by consumer wearables identifies sleep-associated markers of cardiovascular disease risk and biological aging": SleepDetailed_0116-0003-NHC.json

```
{"sleep":[{"dateOfSleep":"2016-10-21","duration":32220000,"efficiency":90,"endTime":"2016-10-21T08:50:30.000","infoCode":0,"levels":{"data":[{"dateTime":"2016-10-20T23:53:30.000","level":"restless","seconds":60},{"dateTime":"2016-10-20T23:54:30.000","level":"asleep","seconds":60},{"dateTime":"2016-10-20T23:55:30.000","level":"restless","seconds":240},{"dateTime":"2016-10-20T23:59:30.000","level":"awake","seconds":120},{"dateTime":"2016-10-21T00:01:30.000","level":"asleep","seconds":1500},{"dateTime":"2016-10-21T00:26:30.000","level":"restless","seconds":240},{"dateTime":"2016-10-21T00:30:30.000","level":"awake","seconds":120},{"dateTime":"2016-10-21T00:32:30.000","level":"asleep","seconds":5160},{"dateTime":"2016-10-21T01:58:30.000","level":"restless","seconds":60},{"dateTime":"2016-10-21T01:59:30.000","level":"asleep","seconds":120},{"dateTime":"2016-10-21T02:01:30.000","level":"restless","seconds":240},{"dateTime":"2016-10-21T02:05:30.000","level":"asleep","seconds":3720},{"dateTime":"2016-10-21T03:07:30.000","level":"restless","seconds":240},{"dateTime":"2016-10-21T03:11:30.000","level":"awake","seconds":60},{"dateTime":"2016-10-21T03:12:30.000","level":"restless","seconds":60},{"dateTime":"2016-10-21T03:13:30.000","level":"asleep","seconds":300},{"dateTime":"2016-10-21T03:18:30.000","level":"restless","seconds":120},{"dateTime":"2016-10-21T03:20:30.000","level":"asleep","seconds":60},{"dateTime":"2016-10-21T03:21:30.000","level":"restless","seconds":120},{"dateTime":"2016-10-21T03:23:30.000","level":"asleep","seconds":60},{"dateTime":"2016-10-21T03:24:30.000","level":"restless","seconds":180},{"dateTime":"2016-10-21T03:27:30.000","level":"asleep","seconds":120},{"dateTime":"2016-10-21T03:29:30.000","level":"restless","seconds":120},{"dateTime":"2016-10-21T03:31:30.000","level":"asleep","seconds":1020},{"dateTime":"2016-10-21T03:48:30.000","level":"restless","seconds":180},{"dateTime":"2016-10-21T03:51:30.000","level":"asleep","seconds":120},{"dateTime":"2016-10-21T03:53:30.000","level":"restless","seconds":60},{"dateTime":"2016-10-21T03:54:30.000","level":"asleep","seconds":180},{"dateTime":"2016-10-21T03:57:30.000","level":"restless","seconds":60},{"dateTime":"2016-10-21T03:58:30.000","level":"asleep","seconds":240},{"dateTime":"2016-10-21T04:02:30.000","level":"restless","seconds":60},{"dateTime":"2016-10-21T04:03:30.000","level":"asleep","seconds":60},{"dateTime":"2016-10-21T04:04:30.000","level":"restless","seconds":120},{"dateTime":"2016-10-21T04:06:30.000","level":"asleep","seconds":2520},{"dateTime":"2016-10-21T04:48:30.000","level":"restless","seconds":60},{"dateTime":"2016-10-21T04:49:30.000","level":"asleep","seconds":2100},{"dateTime":"2016-10-21T05:24:30.000","level":"restless","seconds":60},{"dateTime":"2016-10-21T05:25:30.000","level":"asleep","seconds":3780},{"dateTime":"2016-10-21T06:28:30.000","level":"restless","seconds":60},{"dateTime":"2016-10-21T06:29:30.000","level":"asleep","seconds":180},{"dateTime":"2016-10-21T06:32:30.000","level":"restless","seconds":60},{"dateTime":"2016-10-21T06:33:30.000","level":"asleep","seconds":120},{"dateTime":"2016-10-21T06:35:30.000","level":"restless","seconds":180},{"dateTime":"2016-10-21T06:38:30.000","level":"asleep","seconds":180},{"dateTime":"2016-10-21T06:41:30.000","level":"restless","seconds":60},{"dateTime":"2016-10-21T06:42:30.000","level":"asleep","seconds":1320},{"dateTime":"2016-10-21T07:04:30.000","level":"restless","seconds":60},{"dateTime":"2016-10-21T07:05:30.000","level":"asleep","seconds":4620},{"dateTime":"2016-10-21T08:22:30.000","level":"restless","seconds":60},{"dateTime":"2016-10-21T08:23:30.000","level":"asleep","seconds":1500},{"dateTime":"2016-10-21T08:48:30.000","level":"restless","seconds":120}],"summary":{"asleep":{"count":0,"minutes":484},"awake":{"count":3,"minutes":5},"restless":{"count":25,"minutes":48}}},"logId":12821359431,"minutesAfterWakeup":2,"minutesAsleep":484,"minutesAwake":51,"minutesToFallAsleep":0,"startTime":"2016-10-20T23:53:30.000","timeInBed":537,"type":"classic"},{"dateOfSleep":"2016-10-20","duration":16920000,"efficiency":93,"endTime":"2016-10-20T08:47:30.000","infoCode":0,"levels":{"data":[{"dateTime":"2016-10-20T04:05:00.000","level":"asleep","seconds":420},{"dateTime":"2016-10-20T04:12:00.000","level":"restless","seconds":60},{"dateTime":"2016-10-20T04:13:00.000","level":"asleep","seconds":4320},{"dateTime":"2016-10-20T05:25:00.000","level":"restless","seconds":60},{"dateTime":"2016-10-20T05:26:00.000","level":"asleep","seconds":4200},{"dateTime":"2016-10-20T06:36:00.000","level":"restless","seconds":60},{"dateTime":"2016-10-20T06:37:00.000","level":"asleep","seconds":1800},{"dateTime":"2016-10-20T07:07:00.000","level":"restless","seconds":300},{"dateTime":"2016-10-20T07:12:00.000","level":"asleep","seconds":1860},{"dateTime":"2016-10-20T07:43:00.000","level":"restless","seconds":180},{"dateTime":"2016-10-20T07:46:00.000","level":"asleep","seconds":1500},{"dateTime":"2016-10-20T08:11:00.000","level":"restless","seconds":60},{"dateTime":"2016-10-20T08:12:00.000","level":"asleep","seconds":1440},{"dateTime":"2016-10-20T08:36:00.000","level":"restless","seconds":420},{"dateTime":"2016-10-20T08:43:00.000","level":"asleep","seconds":240}],"summary":{"asleep":{"count":0,"minutes":263},"awake":{"count":0,"minutes":0},"restless":{"count":7,"minutes":19}}},"logId":12821359430,"minutesAfterWakeup":0,"minutesAsleep":263,"minutesAwake":19,"minutesToFallAsleep":0,"startTime":"2016-10-20T04:05:00.000","timeInBed":282,"type":"classic"},{"dateOfSleep":"2016-10-20","duration":4560000,"efficiency":89,"endTime":"2016-10-20T02:12:30.000","infoCode":0,"levels":{"data":[{"dateTime":"2016-10-20T00:56:00.000","level":"asleep","seconds":360},{"dateTime":"2016-10-20T01:02:00.000","level":"restless","seconds":240},{"dateTime":"2016-10-20T01:06:00.000","level":"awake","seconds":240},{"dateTime":"2016-10-20T01:10:00.000","level":"asleep","seconds":3720}],"summary":{"asleep":{"count":0,"minutes":68},"awake":{"count":1,"minutes":4},"restless":{"count":1,"minutes":4}}},"logId":12821359429,"minutesAfterWakeup":0,"minutesAsleep":68,"minutesAwake":8,"minutesToFallAsleep":0,"startTime":"2016-10-20T00:56:00.000","timeInBed":76,"type":"classic"},{"dateOfSleep":"2016-10-19","duration":30180000,"efficiency":90,"endTime":"2016-10-19T08:51:00.000","infoCode":0,"levels":{"data":[{"dateTime":"2016-10-19T00:28:00.000","level":"asleep","seconds":60},{"dateTime":"2016-10-19T00:29:00.000","level":"restless","seconds":660},{"dateTime":"2016-10-19T00:40:00.000","level":"awake","seconds":240},{"dateTime":"2016-10-19T00:44:00.000","level":"restless","seconds":60},{"dateTime":"2016-10-19T00:45:00.000","level":"asleep","seconds":480},{"dateTime":"2016-10-19T00:53:00.000","level":"restless","seconds":60},{"dateTime":"2016-10-19T00:54:00.000","level":"asleep","seconds":3120},{"dateTime":"2016-10-19T01:46:00.000","level":"restless","seconds":60},{"dateTime":"2016-10-19T01:47:00.000","level":"asleep","seconds":540},{"dateTime":"2016-10-19T01:56:00.000","level":"restless","seconds":120},{"dateTime":"2016-10-19T01:58:00.000","level":"asleep","seconds":120},{"dateTime":"2016-10-19T02:00:00.000","level":"restless","seconds":120},{"dateTime":"2016-10-19T02:02:00.000","level":"asleep","seconds":840},{"dateTime":"2016-10-19T02:16:00.000","level":"restless","seconds":60},{"dateTime":"2016-10-19T02:17:00.000","level":"asleep","seconds":1560},{"dateTime":"2016-10-19T02:43:00.000","level":"restless","seconds":60},{"dateTime":"2016-10-19T02:44:00.000","level":"asleep","seconds":60},{"dateTime":"2016-10-19T02:45:00.000","level":"restless","seconds":300},{"dateTime":"2016-10-19T02:50:00.000","level":"asleep","seconds":600},{"dateTime":"2016-10-19T03:00:00.000","level":"restless","seconds":120},{"dateTime":"2016-10-19T03:02:00.000","level":"asleep","seconds":720},{"dateTime":"2016-10-19T03:14:00.000","level":"restless","seconds":60},{"dateTime":"2016-10-19T03:15:00.000","level":"asleep","seconds":2100},{"dateTime":"2016-10-19T03:50:00.000","level":"restless","seconds":300},{"dateTime":"2016-10-19T03:55:00.000","level":"asleep","seconds":660},{"dateTime":"2016-10-19T04:06:00.000","level":"restless","seconds":60},{"dateTime":"2016-10-19T04:07:00.000","level":"asleep","seconds":780},{"dateTime":"2016-10-19T04:20:00.000","level":"restless","seconds":120},{"dateTime":"2016-10-19T04:22:00.000","level":"asleep","seconds":2340},{"dateTime":"2016-10-19T05:01:00.000","level":"restless","seconds":60},{"dateTime":"2016-10-19T05:02:00.000","level":"asleep","seconds":480},{"dateTime":"2016-10-19T05:10:00.000","level":"restless","seconds":60},{"dateTime":"2016-10-19T05:11:00.000","level":"asleep","seconds":1740},{"dateTime":"2016-10-19T05:40:00.000","level":"restless","seconds":60},{"dateTime":"2016-10-19T05:41:00.000","level":"asleep","seconds":6360},{"dateTime":"2016-10-19T07:27:00.000","level":"restless","seconds":120},{"dateTime":"2016-10-19T07:29:00.000","level":"asleep","seconds":360},{"dateTime":"2016-10-19T07:35:00.000","level":"restless","seconds":60},{"dateTime":"2016-10-19T07:36:00.000","level":"asleep","seconds":60},{"dateTime":"2016-10-19T07:37:00.000","level":"restless","seconds":60},{"dateTime":"2016-10-19T07:38:00.000","level":"asleep","seconds":480},{"dateTime":"2016-10-19T07:46:00.000","level":"restless","seconds":60},{"dateTime":"2016-10-19T07:47:00.000","level":"asleep","seconds":1140},{"dateTime":"2016-10-19T08:06:00.000","level":"restless","seconds":60},{"dateTime":"2016-10-19T08:07:00.000","level":"asleep","seconds":180},{"dateTime":"2016-10-19T08:10:00.000","level":"restless","seconds":60},{"dateTime":"2016-10-19T08:11:00.000","level":"asleep","seconds":2220},{"dateTime":"2016-10-19T08:48:00.000","level":"restless","seconds":180}],"summary":{"asleep":{"count":0,"minutes":450},"awake":{"count":1,"minutes":4},"restless":{"count":24,"minutes":49}}},"logId":12821359428,"minutesAfterWakeup":3,"minutesAsleep":450,"minutesAwake":50,"minutesToFallAsleep":0,"startTime":"2016-10-19T00:28:00.000","timeInBed":503,"type":"classic"},{"dateOfSleep":"2016-10-18","duration":28380000,"efficiency":94,"endTime":"2016-10-18T08:46:00.000","infoCode":0,"levels":{"data":[{"dateTime":"2016-10-18T00:52:30.000","level":"asleep","seconds":60},{"dateTime":"2016-10-18T00:53:30.000","level":"restless","seconds":120},{"dateTime":"2016-10-18T00:55:30.000","level":"awake","seconds":300},{"dateTime":"2016-10-18T01:00:30.000","level":"asleep","seconds":5160},{"dateTime":"2016-10-18T02:26:30.000","level":"restless","seconds":180},{"dateTime":"2016-10-18T02:29:30.000","level":"asleep","seconds":180},{"dateTime":"2016-10-18T02:32:30.000","level":"restless","seconds":60},{"dateTime":"2016-10-18T02:33:30.000","level":"asleep","seconds":60},{"dateTime":"2016-10-18T02:34:30.000","level":"restless","seconds":120},{"dateTime":"2016-10-18T02:36:30.000","level":"awake","seconds":60},{"dateTime":"2016-10-18T02:37:30.000","level":"restless","seconds":60},{"dateTime":"2016-10-18T02:38:30.000","level":"awake","seconds":120},{"dateTime":"2016-10-18T02:40:30.000","level":"restless","seconds":60},{"dateTime":"2016-10-18T02:41:30.000","level":"asleep","seconds":10560},{"dateTime":"2016-10-18T05:37:30.000","level":"restless","seconds":120},{"dateTime":"2016-10-18T05:39:30.000","level":"asleep","seconds":60},{"dateTime":"2016-10-18T05:40:30.000","level":"restless","seconds":120},{"dateTime":"2016-10-18T05:42:30.000","level":"asleep","seconds":3540},{"dateTime":"2016-10-18T06:41:30.000","level":"restless","seconds":60},{"dateTime":"2016-10-18T06:42:30.000","level":"asleep","seconds":1920},{"dateTime":"2016-10-18T07:14:30.000","level":"restless","seconds":60},{"dateTime":"2016-10-18T07:15:30.000","level":"asleep","seconds":120},{"dateTime":"2016-10-18T07:17:30.000","level":"restless","seconds":120},{"dateTime":"2016-10-18T07:19:30.000","level":"asleep","seconds":4740},{"dateTime":"2016-10-18T08:38:30.000","level":"restless","seconds":60},{"dateTime":"2016-10-18T08:39:30.000","level":"asleep","seconds":360}],"summary":{"asleep":{"count":0,"minutes":446},"awake":{"count":3,"minutes":8},"restless":{"count":12,"minutes":19}}},"logId":12821359427,"minutesAfterWakeup":0,"minutesAsleep":446,"minutesAwake":27,"minutesToFallAsleep":0,"startTime":"2016-10-18T00:52:30.000","timeInBed":473,"type":"classic"}]}
```
