## Supplementary Data 2 for "Digital phenotyping by consumer wearables identifies sleep-associated markers of cardiovascular disease risk and biological aging": SleepDetailed_0116-0004-NHC.json

```
{"sleep":[{"dateOfSleep":"2016-11-25","duration":20040000,"efficiency":92,"endTime":"2016-11-25T08:54:00.000","infoCode":0,"levels":{"data":[{"dateTime":"2016-11-25T03:20:00.000","level":"restless","seconds":180},{"dateTime":"2016-11-25T03:23:00.000","level":"asleep","seconds":9360},{"dateTime":"2016-11-25T05:59:00.000","level":"restless","seconds":120},{"dateTime":"2016-11-25T06:01:00.000","level":"asleep","seconds":3660},{"dateTime":"2016-11-25T07:02:00.000","level":"restless","seconds":540},{"dateTime":"2016-11-25T07:11:00.000","level":"awake","seconds":60},{"dateTime":"2016-11-25T07:12:00.000","level":"restless","seconds":480},{"dateTime":"2016-11-25T07:20:00.000","level":"asleep","seconds":1920},{"dateTime":"2016-11-25T07:52:00.000","level":"restless","seconds":60},{"dateTime":"2016-11-25T07:53:00.000","level":"asleep","seconds":2940},{"dateTime":"2016-11-25T08:42:00.000","level":"restless","seconds":180},{"dateTime":"2016-11-25T08:45:00.000","level":"asleep","seconds":540}],"summary":{"asleep":{"count":0,"minutes":307},"awake":{"count":1,"minutes":1},"restless":{"count":6,"minutes":26}}},"logId":13079316879,"minutesAfterWakeup":0,"minutesAsleep":307,"minutesAwake":27,"minutesToFallAsleep":0,"startTime":"2016-11-25T03:20:00.000","timeInBed":334,"type":"classic"},{"dateOfSleep":"2016-11-24","duration":23940000,"efficiency":98,"endTime":"2016-11-24T07:15:00.000","infoCode":0,"levels":{"data":[{"dateTime":"2016-11-24T00:36:00.000","level":"restless","seconds":60},{"dateTime":"2016-11-24T00:37:00.000","level":"asleep","seconds":60},{"dateTime":"2016-11-24T00:38:00.000","level":"restless","seconds":60},{"dateTime":"2016-11-24T00:39:00.000","level":"asleep","seconds":120},{"dateTime":"2016-11-24T00:41:00.000","level":"restless","seconds":60},{"dateTime":"2016-11-24T00:42:00.000","level":"asleep","seconds":17520},{"dateTime":"2016-11-24T05:34:00.000","level":"restless","seconds":60},{"dateTime":"2016-11-24T05:35:00.000","level":"asleep","seconds":2280},{"dateTime":"2016-11-24T06:13:00.000","level":"restless","seconds":60},{"dateTime":"2016-11-24T06:14:00.000","level":"asleep","seconds":600},{"dateTime":"2016-11-24T06:24:00.000","level":"restless","seconds":60},{"dateTime":"2016-11-24T06:25:00.000","level":"asleep","seconds":2280},{"dateTime":"2016-11-24T07:03:00.000","level":"restless","seconds":180},{"dateTime":"2016-11-24T07:06:00.000","level":"asleep","seconds":540}],"summary":{"asleep":{"count":0,"minutes":390},"awake":{"count":0,"minutes":0},"restless":{"count":7,"minutes":9}}},"logId":13079316878,"minutesAfterWakeup":0,"minutesAsleep":390,"minutesAwake":9,"minutesToFallAsleep":0,"startTime":"2016-11-24T00:36:00.000","timeInBed":399,"type":"classic"},{"dateOfSleep":"2016-11-23","duration":29760000,"efficiency":96,"endTime":"2016-11-23T08:37:00.000","infoCode":0,"levels":{"data":[{"dateTime":"2016-11-23T00:21:00.000","level":"restless","seconds":120},{"dateTime":"2016-11-23T00:23:00.000","level":"asleep","seconds":9720},{"dateTime":"2016-11-23T03:05:00.000","level":"restless","seconds":60},{"dateTime":"2016-11-23T03:06:00.000","level":"asleep","seconds":60},{"dateTime":"2016-11-23T03:07:00.000","level":"restless","seconds":120},{"dateTime":"2016-11-23T03:09:00.000","level":"awake","seconds":60},{"dateTime":"2016-11-23T03:10:00.000","level":"restless","seconds":120},{"dateTime":"2016-11-23T03:12:00.000","level":"asleep","seconds":900},{"dateTime":"2016-11-23T03:27:00.000","level":"restless","seconds":120},{"dateTime":"2016-11-23T03:29:00.000","level":"asleep","seconds":120},{"dateTime":"2016-11-23T03:31:00.000","level":"restless","seconds":60},{"dateTime":"2016-11-23T03:32:00.000","level":"asleep","seconds":4740},{"dateTime":"2016-11-23T04:51:00.000","level":"restless","seconds":420},{"dateTime":"2016-11-23T04:58:00.000","level":"asleep","seconds":2340},{"dateTime":"2016-11-23T05:37:00.000","level":"restless","seconds":120},{"dateTime":"2016-11-23T05:39:00.000","level":"asleep","seconds":180},{"dateTime":"2016-11-23T05:42:00.000","level":"restless","seconds":60},{"dateTime":"2016-11-23T05:43:00.000","level":"asleep","seconds":7380},{"dateTime":"2016-11-23T07:46:00.000","level":"restless","seconds":60},{"dateTime":"2016-11-23T07:47:00.000","level":"asleep","seconds":2940},{"dateTime":"2016-11-23T08:36:00.000","level":"restless","seconds":60}],"summary":{"asleep":{"count":0,"minutes":473},"awake":{"count":1,"minutes":1},"restless":{"count":11,"minutes":22}}},"logId":13079316877,"minutesAfterWakeup":1,"minutesAsleep":473,"minutesAwake":22,"minutesToFallAsleep":0,"startTime":"2016-11-23T00:21:00.000","timeInBed":496,"type":"classic"},{"dateOfSleep":"2016-11-22","duration":22440000,"efficiency":90,"endTime":"2016-11-22T06:03:00.000","infoCode":0,"levels":{"data":[{"dateTime":"2016-11-21T23:49:00.000","level":"restless","seconds":360},{"dateTime":"2016-11-21T23:55:00.000","level":"asleep","seconds":1140},{"dateTime":"2016-11-22T00:14:00.000","level":"restless","seconds":120},{"dateTime":"2016-11-22T00:16:00.000","level":"asleep","seconds":120},{"dateTime":"2016-11-22T00:18:00.000","level":"restless","seconds":60},{"dateTime":"2016-11-22T00:19:00.000","level":"asleep","seconds":4380},{"dateTime":"2016-11-22T01:32:00.000","level":"restless","seconds":240},{"dateTime":"2016-11-22T01:36:00.000","level":"awake","seconds":120},{"dateTime":"2016-11-22T01:38:00.000","level":"restless","seconds":60},{"dateTime":"2016-11-22T01:39:00.000","level":"asleep","seconds":1860},{"dateTime":"2016-11-22T02:10:00.000","level":"restless","seconds":60},{"dateTime":"2016-11-22T02:11:00.000","level":"asleep","seconds":8400},{"dateTime":"2016-11-22T04:31:00.000","level":"restless","seconds":60},{"dateTime":"2016-11-22T04:32:00.000","level":"asleep","seconds":2640},{"dateTime":"2016-11-22T05:16:00.000","level":"restless","seconds":60},{"dateTime":"2016-11-22T05:17:00.000","level":"asleep","seconds":120},{"dateTime":"2016-11-22T05:19:00.000","level":"restless","seconds":240},{"dateTime":"2016-11-22T05:23:00.000","level":"asleep","seconds":60},{"dateTime":"2016-11-22T05:24:00.000","level":"restless","seconds":240},{"dateTime":"2016-11-22T05:28:00.000","level":"asleep","seconds":420},{"dateTime":"2016-11-22T05:35:00.000","level":"restless","seconds":60},{"dateTime":"2016-11-22T05:36:00.000","level":"asleep","seconds":120},{"dateTime":"2016-11-22T05:38:00.000","level":"restless","seconds":300},{"dateTime":"2016-11-22T05:43:00.000","level":"asleep","seconds":840},{"dateTime":"2016-11-22T05:57:00.000","level":"restless","seconds":180},{"dateTime":"2016-11-22T06:00:00.000","level":"asleep","seconds":180}],"summary":{"asleep":{"count":0,"minutes":338},"awake":{"count":1,"minutes":2},"restless":{"count":13,"minutes":34}}},"logId":13079316876,"minutesAfterWakeup":0,"minutesAsleep":338,"minutesAwake":36,"minutesToFallAsleep":0,"startTime":"2016-11-21T23:49:00.000","timeInBed":374,"type":"classic"}]}
```
