## Supplementary Data 2 for "Digital phenotyping by consumer wearables identifies sleep-associated markers of cardiovascular disease risk and biological aging": SleepDetailed_0116-0006-NHC.json

```
{"sleep":[{"dateOfSleep":"2016-11-15","duration":29880000,"efficiency":96,"endTime":"2016-11-15T08:11:30.000","infoCode":0,"levels":{"data":[{"dateTime":"2016-11-14T23:53:00.000","level":"restless","seconds":120},{"dateTime":"2016-11-14T23:55:00.000","level":"asleep","seconds":60},{"dateTime":"2016-11-14T23:56:00.000","level":"restless","seconds":180},{"dateTime":"2016-11-14T23:59:00.000","level":"asleep","seconds":11280},{"dateTime":"2016-11-15T03:07:00.000","level":"restless","seconds":60},{"dateTime":"2016-11-15T03:08:00.000","level":"asleep","seconds":11460},{"dateTime":"2016-11-15T06:19:00.000","level":"restless","seconds":60},{"dateTime":"2016-11-15T06:20:00.000","level":"asleep","seconds":2400},{"dateTime":"2016-11-15T07:00:00.000","level":"restless","seconds":240},{"dateTime":"2016-11-15T07:04:00.000","level":"awake","seconds":240},{"dateTime":"2016-11-15T07:08:00.000","level":"restless","seconds":60},{"dateTime":"2016-11-15T07:09:00.000","level":"asleep","seconds":120},{"dateTime":"2016-11-15T07:11:00.000","level":"restless","seconds":120},{"dateTime":"2016-11-15T07:13:00.000","level":"asleep","seconds":3480}],"summary":{"asleep":{"count":0,"minutes":480},"awake":{"count":1,"minutes":4},"restless":{"count":7,"minutes":14}}},"logId":13008037176,"minutesAfterWakeup":0,"minutesAsleep":480,"minutesAwake":18,"minutesToFallAsleep":0,"startTime":"2016-11-14T23:53:00.000","timeInBed":498,"type":"classic"},{"dateOfSleep":"2016-11-14","duration":19320000,"efficiency":97,"endTime":"2016-11-14T04:41:00.000","infoCode":0,"levels":{"data":[{"dateTime":"2016-11-13T23:18:30.000","level":"restless","seconds":180},{"dateTime":"2016-11-13T23:21:30.000","level":"awake","seconds":120},{"dateTime":"2016-11-13T23:23:30.000","level":"restless","seconds":60},{"dateTime":"2016-11-13T23:24:30.000","level":"asleep","seconds":15480},{"dateTime":"2016-11-14T03:42:30.000","level":"restless","seconds":120},{"dateTime":"2016-11-14T03:44:30.000","level":"asleep","seconds":180},{"dateTime":"2016-11-14T03:47:30.000","level":"restless","seconds":60},{"dateTime":"2016-11-14T03:48:30.000","level":"asleep","seconds":3120}],"summary":{"asleep":{"count":0,"minutes":313},"awake":{"count":1,"minutes":2},"restless":{"count":4,"minutes":7}}},"logId":13008037175,"minutesAfterWakeup":0,"minutesAsleep":313,"minutesAwake":9,"minutesToFallAsleep":0,"startTime":"2016-11-13T23:18:30.000","timeInBed":322,"type":"classic"},{"dateOfSleep":"2016-11-13","duration":31680000,"efficiency":94,"endTime":"2016-11-13T09:45:30.000","infoCode":0,"levels":{"data":[{"dateTime":"2016-11-13T00:57:00.000","level":"restless","seconds":120},{"dateTime":"2016-11-13T00:59:00.000","level":"awake","seconds":60},{"dateTime":"2016-11-13T01:00:00.000","level":"restless","seconds":180},{"dateTime":"2016-11-13T01:03:00.000","level":"asleep","seconds":8940},{"dateTime":"2016-11-13T03:32:00.000","level":"restless","seconds":60},{"dateTime":"2016-11-13T03:33:00.000","level":"asleep","seconds":2520},{"dateTime":"2016-11-13T04:15:00.000","level":"restless","seconds":60},{"dateTime":"2016-11-13T04:16:00.000","level":"asleep","seconds":180},{"dateTime":"2016-11-13T04:19:00.000","level":"restless","seconds":120},{"dateTime":"2016-11-13T04:21:00.000","level":"asleep","seconds":540},{"dateTime":"2016-11-13T04:30:00.000","level":"restless","seconds":120},{"dateTime":"2016-11-13T04:32:00.000","level":"asleep","seconds":5700},{"dateTime":"2016-11-13T06:07:00.000","level":"restless","seconds":120},{"dateTime":"2016-11-13T06:09:00.000","level":"asleep","seconds":120},{"dateTime":"2016-11-13T06:11:00.000","level":"restless","seconds":120},{"dateTime":"2016-11-13T06:13:00.000","level":"asleep","seconds":1620},{"dateTime":"2016-11-13T06:40:00.000","level":"restless","seconds":120},{"dateTime":"2016-11-13T06:42:00.000","level":"asleep","seconds":120},{"dateTime":"2016-11-13T06:44:00.000","level":"restless","seconds":120},{"dateTime":"2016-11-13T06:46:00.000","level":"asleep","seconds":240},{"dateTime":"2016-11-13T06:50:00.000","level":"restless","seconds":60},{"dateTime":"2016-11-13T06:51:00.000","level":"asleep","seconds":840},{"dateTime":"2016-11-13T07:05:00.000","level":"restless","seconds":120},{"dateTime":"2016-11-13T07:07:00.000","level":"awake","seconds":180},{"dateTime":"2016-11-13T07:10:00.000","level":"restless","seconds":60},{"dateTime":"2016-11-13T07:11:00.000","level":"asleep","seconds":540},{"dateTime":"2016-11-13T07:20:00.000","level":"restless","seconds":60},{"dateTime":"2016-11-13T07:21:00.000","level":"asleep","seconds":1140},{"dateTime":"2016-11-13T07:40:00.000","level":"restless","seconds":60},{"dateTime":"2016-11-13T07:41:00.000","level":"asleep","seconds":3000},{"dateTime":"2016-11-13T08:31:00.000","level":"restless","seconds":120},{"dateTime":"2016-11-13T08:33:00.000","level":"asleep","seconds":2580},{"dateTime":"2016-11-13T09:16:00.000","level":"restless","seconds":60},{"dateTime":"2016-11-13T09:17:00.000","level":"asleep","seconds":1500},{"dateTime":"2016-11-13T09:42:00.000","level":"restless","seconds":180}],"summary":{"asleep":{"count":0,"minutes":493},"awake":{"count":2,"minutes":4},"restless":{"count":18,"minutes":31}}},"logId":13008037174,"minutesAfterWakeup":3,"minutesAsleep":493,"minutesAwake":32,"minutesToFallAsleep":0,"startTime":"2016-11-13T00:57:00.000","timeInBed":528,"type":"classic"},{"dateOfSleep":"2016-11-12","duration":28260000,"efficiency":100,"endTime":"2016-11-12T08:06:30.000","infoCode":0,"levels":{"data":[{"dateTime":"2016-11-12T00:15:30.000","level":"asleep","seconds":240},{"dateTime":"2016-11-12T00:19:30.000","level":"restless","seconds":60},{"dateTime":"2016-11-12T00:20:30.000","level":"asleep","seconds":21180},{"dateTime":"2016-11-12T06:13:30.000","level":"restless","seconds":60},{"dateTime":"2016-11-12T06:14:30.000","level":"asleep","seconds":6120},{"dateTime":"2016-11-12T07:56:30.000","level":"restless","seconds":480},{"dateTime":"2016-11-12T08:04:30.000","level":"awake","seconds":120}],"summary":{"asleep":{"count":0,"minutes":459},"awake":{"count":1,"minutes":2},"restless":{"count":3,"minutes":10}}},"logId":13008037173,"minutesAfterWakeup":10,"minutesAsleep":459,"minutesAwake":2,"minutesToFallAsleep":0,"startTime":"2016-11-12T00:15:30.000","timeInBed":471,"type":"classic"}]}
```
