## Supplementary Data 2 for "Digital phenotyping by consumer wearables identifies sleep-associated markers of cardiovascular disease risk and biological aging": SleepDetailed_0116-0020-NHC.json

```
{"sleep":[{"dateOfSleep":"2016-11-09","duration":27900000,"efficiency":94,"endTime":"2016-11-09T06:05:30.000","infoCode":0,"levels":{"data":[{"dateTime":"2016-11-08T22:20:30.000","level":"awake","seconds":180},{"dateTime":"2016-11-08T22:23:30.000","level":"restless","seconds":60},{"dateTime":"2016-11-08T22:24:30.000","level":"asleep","seconds":60},{"dateTime":"2016-11-08T22:25:30.000","level":"restless","seconds":60},{"dateTime":"2016-11-08T22:26:30.000","level":"asleep","seconds":8640},{"dateTime":"2016-11-09T00:50:30.000","level":"restless","seconds":60},{"dateTime":"2016-11-09T00:51:30.000","level":"asleep","seconds":180},{"dateTime":"2016-11-09T00:54:30.000","level":"restless","seconds":60},{"dateTime":"2016-11-09T00:55:30.000","level":"asleep","seconds":840},{"dateTime":"2016-11-09T01:09:30.000","level":"restless","seconds":60},{"dateTime":"2016-11-09T01:10:30.000","level":"asleep","seconds":4680},{"dateTime":"2016-11-09T02:28:30.000","level":"restless","seconds":60},{"dateTime":"2016-11-09T02:29:30.000","level":"asleep","seconds":180},{"dateTime":"2016-11-09T02:32:30.000","level":"restless","seconds":60},{"dateTime":"2016-11-09T02:33:30.000","level":"asleep","seconds":3120},{"dateTime":"2016-11-09T03:25:30.000","level":"restless","seconds":60},{"dateTime":"2016-11-09T03:26:30.000","level":"asleep","seconds":1200},{"dateTime":"2016-11-09T03:46:30.000","level":"restless","seconds":180},{"dateTime":"2016-11-09T03:49:30.000","level":"asleep","seconds":1500},{"dateTime":"2016-11-09T04:14:30.000","level":"restless","seconds":300},{"dateTime":"2016-11-09T04:19:30.000","level":"asleep","seconds":60},{"dateTime":"2016-11-09T04:20:30.000","level":"restless","seconds":60},{"dateTime":"2016-11-09T04:21:30.000","level":"asleep","seconds":960},{"dateTime":"2016-11-09T04:37:30.000","level":"restless","seconds":180},{"dateTime":"2016-11-09T04:40:30.000","level":"asleep","seconds":60},{"dateTime":"2016-11-09T04:41:30.000","level":"restless","seconds":60},{"dateTime":"2016-11-09T04:42:30.000","level":"asleep","seconds":60},{"dateTime":"2016-11-09T04:43:30.000","level":"restless","seconds":120},{"dateTime":"2016-11-09T04:45:30.000","level":"asleep","seconds":120},{"dateTime":"2016-11-09T04:47:30.000","level":"restless","seconds":120},{"dateTime":"2016-11-09T04:49:30.000","level":"asleep","seconds":4020},{"dateTime":"2016-11-09T05:56:30.000","level":"restless","seconds":60},{"dateTime":"2016-11-09T05:57:30.000","level":"asleep","seconds":300},{"dateTime":"2016-11-09T06:02:30.000","level":"restless","seconds":180}],"summary":{"asleep":{"count":0,"minutes":433},"awake":{"count":1,"minutes":3},"restless":{"count":17,"minutes":29}}},"logId":12962881484,"minutesAfterWakeup":3,"minutesAsleep":433,"minutesAwake":29,"minutesToFallAsleep":0,"startTime":"2016-11-08T22:20:30.000","timeInBed":465,"type":"classic"},{"dateOfSleep":"2016-11-08","duration":37080000,"efficiency":96,"endTime":"2016-11-08T06:49:00.000","infoCode":0,"levels":{"data":[{"dateTime":"2016-11-07T20:30:30.000","level":"asleep","seconds":7200},{"dateTime":"2016-11-07T22:30:30.000","level":"restless","seconds":180},{"dateTime":"2016-11-07T22:33:30.000","level":"awake","seconds":60},{"dateTime":"2016-11-07T22:34:30.000","level":"restless","seconds":60},{"dateTime":"2016-11-07T22:35:30.000","level":"asleep","seconds":900},{"dateTime":"2016-11-07T22:50:30.000","level":"restless","seconds":300},{"dateTime":"2016-11-07T22:55:30.000","level":"awake","seconds":60},{"dateTime":"2016-11-07T22:56:30.000","level":"restless","seconds":60},{"dateTime":"2016-11-07T22:57:30.000","level":"asleep","seconds":4740},{"dateTime":"2016-11-08T00:16:30.000","level":"restless","seconds":60},{"dateTime":"2016-11-08T00:17:30.000","level":"asleep","seconds":180},{"dateTime":"2016-11-08T00:20:30.000","level":"restless","seconds":60},{"dateTime":"2016-11-08T00:21:30.000","level":"asleep","seconds":3000},{"dateTime":"2016-11-08T01:11:30.000","level":"restless","seconds":60},{"dateTime":"2016-11-08T01:12:30.000","level":"asleep","seconds":2640},{"dateTime":"2016-11-08T01:56:30.000","level":"restless","seconds":60},{"dateTime":"2016-11-08T01:57:30.000","level":"asleep","seconds":180},{"dateTime":"2016-11-08T02:00:30.000","level":"restless","seconds":60},{"dateTime":"2016-11-08T02:01:30.000","level":"asleep","seconds":1380},{"dateTime":"2016-11-08T02:24:30.000","level":"restless","seconds":60},{"dateTime":"2016-11-08T02:25:30.000","level":"asleep","seconds":780},{"dateTime":"2016-11-08T02:38:30.000","level":"restless","seconds":60},{"dateTime":"2016-11-08T02:39:30.000","level":"asleep","seconds":2100},{"dateTime":"2016-11-08T03:14:30.000","level":"restless","seconds":60},{"dateTime":"2016-11-08T03:15:30.000","level":"asleep","seconds":300},{"dateTime":"2016-11-08T03:20:30.000","level":"restless","seconds":60},{"dateTime":"2016-11-08T03:21:30.000","level":"asleep","seconds":3780},{"dateTime":"2016-11-08T04:24:30.000","level":"restless","seconds":60},{"dateTime":"2016-11-08T04:25:30.000","level":"asleep","seconds":2460},{"dateTime":"2016-11-08T05:06:30.000","level":"restless","seconds":60},{"dateTime":"2016-11-08T05:07:30.000","level":"asleep","seconds":5400},{"dateTime":"2016-11-08T06:37:30.000","level":"restless","seconds":60},{"dateTime":"2016-11-08T06:38:30.000","level":"asleep","seconds":600}],"summary":{"asleep":{"count":0,"minutes":594},"awake":{"count":2,"minutes":2},"restless":{"count":16,"minutes":22}}},"logId":12962881483,"minutesAfterWakeup":0,"minutesAsleep":594,"minutesAwake":24,"minutesToFallAsleep":0,"startTime":"2016-11-07T20:30:30.000","timeInBed":618,"type":"classic"},{"dateOfSleep":"2016-11-07","duration":23580000,"efficiency":95,"endTime":"2016-11-07T06:35:00.000","infoCode":0,"levels":{"data":[{"dateTime":"2016-11-07T00:01:30.000","level":"awake","seconds":240},{"dateTime":"2016-11-07T00:05:30.000","level":"restless","seconds":120},{"dateTime":"2016-11-07T00:07:30.000","level":"awake","seconds":60},{"dateTime":"2016-11-07T00:08:30.000","level":"restless","seconds":60},{"dateTime":"2016-11-07T00:09:30.000","level":"asleep","seconds":9600},{"dateTime":"2016-11-07T02:49:30.000","level":"restless","seconds":60},{"dateTime":"2016-11-07T02:50:30.000","level":"asleep","seconds":4260},{"dateTime":"2016-11-07T04:01:30.000","level":"restless","seconds":60},{"dateTime":"2016-11-07T04:02:30.000","level":"asleep","seconds":2160},{"dateTime":"2016-11-07T04:38:30.000","level":"restless","seconds":60},{"dateTime":"2016-11-07T04:39:30.000","level":"asleep","seconds":60},{"dateTime":"2016-11-07T04:40:30.000","level":"restless","seconds":300},{"dateTime":"2016-11-07T04:45:30.000","level":"asleep","seconds":3780},{"dateTime":"2016-11-07T05:48:30.000","level":"restless","seconds":60},{"dateTime":"2016-11-07T05:49:30.000","level":"asleep","seconds":2220},{"dateTime":"2016-11-07T06:26:30.000","level":"restless","seconds":60},{"dateTime":"2016-11-07T06:27:30.000","level":"asleep","seconds":180},{"dateTime":"2016-11-07T06:30:30.000","level":"restless","seconds":60},{"dateTime":"2016-11-07T06:31:30.000","level":"asleep","seconds":180}],"summary":{"asleep":{"count":0,"minutes":374},"awake":{"count":2,"minutes":5},"restless":{"count":9,"minutes":14}}},"logId":12962881482,"minutesAfterWakeup":0,"minutesAsleep":374,"minutesAwake":19,"minutesToFallAsleep":0,"startTime":"2016-11-07T00:01:30.000","timeInBed":393,"type":"classic"},{"dateOfSleep":"2016-11-06","duration":31620000,"efficiency":94,"endTime":"2016-11-06T06:48:00.000","infoCode":0,"levels":{"data":[{"dateTime":"2016-11-05T22:01:00.000","level":"restless","seconds":120},{"dateTime":"2016-11-05T22:03:00.000","level":"asleep","seconds":120},{"dateTime":"2016-11-05T22:05:00.000","level":"restless","seconds":120},{"dateTime":"2016-11-05T22:07:00.000","level":"asleep","seconds":1260},{"dateTime":"2016-11-05T22:28:00.000","level":"restless","seconds":180},{"dateTime":"2016-11-05T22:31:00.000","level":"asleep","seconds":1680},{"dateTime":"2016-11-05T22:59:00.000","level":"restless","seconds":120},{"dateTime":"2016-11-05T23:01:00.000","level":"asleep","seconds":120},{"dateTime":"2016-11-05T23:03:00.000","level":"restless","seconds":180},{"dateTime":"2016-11-05T23:06:00.000","level":"asleep","seconds":1500},{"dateTime":"2016-11-05T23:31:00.000","level":"restless","seconds":60},{"dateTime":"2016-11-05T23:32:00.000","level":"asleep","seconds":3360},{"dateTime":"2016-11-06T00:28:00.000","level":"restless","seconds":120},{"dateTime":"2016-11-06T00:30:00.000","level":"asleep","seconds":60},{"dateTime":"2016-11-06T00:31:00.000","level":"restless","seconds":180},{"dateTime":"2016-11-06T00:34:00.000","level":"asleep","seconds":4200},{"dateTime":"2016-11-06T01:44:00.000","level":"restless","seconds":60},{"dateTime":"2016-11-06T01:45:00.000","level":"asleep","seconds":3000},{"dateTime":"2016-11-06T02:35:00.000","level":"restless","seconds":60},{"dateTime":"2016-11-06T02:36:00.000","level":"asleep","seconds":180},{"dateTime":"2016-11-06T02:39:00.000","level":"restless","seconds":60},{"dateTime":"2016-11-06T02:40:00.000","level":"asleep","seconds":120},{"dateTime":"2016-11-06T02:42:00.000","level":"restless","seconds":60},{"dateTime":"2016-11-06T02:43:00.000","level":"asleep","seconds":180},{"dateTime":"2016-11-06T02:46:00.000","level":"restless","seconds":60},{"dateTime":"2016-11-06T02:47:00.000","level":"asleep","seconds":2460},{"dateTime":"2016-11-06T03:28:00.000","level":"restless","seconds":60},{"dateTime":"2016-11-06T03:29:00.000","level":"asleep","seconds":2340},{"dateTime":"2016-11-06T04:08:00.000","level":"restless","seconds":120},{"dateTime":"2016-11-06T04:10:00.000","level":"asleep","seconds":360},{"dateTime":"2016-11-06T04:16:00.000","level":"restless","seconds":60},{"dateTime":"2016-11-06T04:17:00.000","level":"asleep","seconds":780},{"dateTime":"2016-11-06T04:30:00.000","level":"restless","seconds":60},{"dateTime":"2016-11-06T04:31:00.000","level":"asleep","seconds":2640},{"dateTime":"2016-11-06T05:15:00.000","level":"restless","seconds":120},{"dateTime":"2016-11-06T05:17:00.000","level":"asleep","seconds":5460}],"summary":{"asleep":{"count":0,"minutes":497},"awake":{"count":0,"minutes":0},"restless":{"count":18,"minutes":30}}},"logId":12962881481,"minutesAfterWakeup":0,"minutesAsleep":497,"minutesAwake":30,"minutesToFallAsleep":0,"startTime":"2016-11-05T22:01:00.000","timeInBed":527,"type":"classic"},{"dateOfSleep":"2016-11-05","duration":26460000,"efficiency":96,"endTime":"2016-11-05T07:36:30.000","infoCode":0,"levels":{"data":[{"dateTime":"2016-11-05T00:15:30.000","level":"awake","seconds":120},{"dateTime":"2016-11-05T00:17:30.000","level":"restless","seconds":60},{"dateTime":"2016-11-05T00:18:30.000","level":"awake","seconds":120},{"dateTime":"2016-11-05T00:20:30.000","level":"restless","seconds":60},{"dateTime":"2016-11-05T00:21:30.000","level":"asleep","seconds":7140},{"dateTime":"2016-11-05T02:20:30.000","level":"restless","seconds":60},{"dateTime":"2016-11-05T02:21:30.000","level":"asleep","seconds":180},{"dateTime":"2016-11-05T02:24:30.000","level":"restless","seconds":120},{"dateTime":"2016-11-05T02:26:30.000","level":"asleep","seconds":8580},{"dateTime":"2016-11-05T04:49:30.000","level":"restless","seconds":60},{"dateTime":"2016-11-05T04:50:30.000","level":"asleep","seconds":60},{"dateTime":"2016-11-05T04:51:30.000","level":"restless","seconds":60},{"dateTime":"2016-11-05T04:52:30.000","level":"asleep","seconds":2160},{"dateTime":"2016-11-05T05:28:30.000","level":"restless","seconds":60},{"dateTime":"2016-11-05T05:29:30.000","level":"asleep","seconds":5100},{"dateTime":"2016-11-05T06:54:30.000","level":"restless","seconds":120},{"dateTime":"2016-11-05T06:56:30.000","level":"asleep","seconds":120},{"dateTime":"2016-11-05T06:58:30.000","level":"restless","seconds":60},{"dateTime":"2016-11-05T06:59:30.000","level":"asleep","seconds":2040},{"dateTime":"2016-11-05T07:33:30.000","level":"restless","seconds":120},{"dateTime":"2016-11-05T07:35:30.000","level":"asleep","seconds":60}],"summary":{"asleep":{"count":0,"minutes":424},"awake":{"count":2,"minutes":4},"restless":{"count":10,"minutes":13}}},"logId":12962881480,"minutesAfterWakeup":0,"minutesAsleep":424,"minutesAwake":17,"minutesToFallAsleep":0,"startTime":"2016-11-05T00:15:30.000","timeInBed":441,"type":"classic"}]}
```
