## Supplementary Data 2 for "Digital phenotyping by consumer wearables identifies sleep-associated markers of cardiovascular disease risk and biological aging": SleepDetailed_0116-0029-NHC.json

```
{"sleep":[{"dateOfSleep":"2017-03-20","duration":23400000,"efficiency":83,"endTime":"2017-03-20T07:14:00.000","infoCode":0,"levels":{"data":[{"dateTime":"2017-03-20T00:43:30.000","level":"awake","seconds":120},{"dateTime":"2017-03-20T00:45:30.000","level":"restless","seconds":120},{"dateTime":"2017-03-20T00:47:30.000","level":"asleep","seconds":60},{"dateTime":"2017-03-20T00:48:30.000","level":"restless","seconds":240},{"dateTime":"2017-03-20T00:52:30.000","level":"asleep","seconds":2280},{"dateTime":"2017-03-20T01:30:30.000","level":"restless","seconds":120},{"dateTime":"2017-03-20T01:32:30.000","level":"asleep","seconds":120},{"dateTime":"2017-03-20T01:34:30.000","level":"restless","seconds":360},{"dateTime":"2017-03-20T01:40:30.000","level":"asleep","seconds":1920},{"dateTime":"2017-03-20T02:12:30.000","level":"restless","seconds":120},{"dateTime":"2017-03-20T02:14:30.000","level":"asleep","seconds":120},{"dateTime":"2017-03-20T02:16:30.000","level":"restless","seconds":60},{"dateTime":"2017-03-20T02:17:30.000","level":"asleep","seconds":540},{"dateTime":"2017-03-20T02:26:30.000","level":"restless","seconds":120},{"dateTime":"2017-03-20T02:28:30.000","level":"asleep","seconds":120},{"dateTime":"2017-03-20T02:30:30.000","level":"restless","seconds":60},{"dateTime":"2017-03-20T02:31:30.000","level":"asleep","seconds":600},{"dateTime":"2017-03-20T02:41:30.000","level":"restless","seconds":60},{"dateTime":"2017-03-20T02:42:30.000","level":"asleep","seconds":120},{"dateTime":"2017-03-20T02:44:30.000","level":"restless","seconds":60},{"dateTime":"2017-03-20T02:45:30.000","level":"asleep","seconds":420},{"dateTime":"2017-03-20T02:52:30.000","level":"restless","seconds":120},{"dateTime":"2017-03-20T02:54:30.000","level":"asleep","seconds":120},{"dateTime":"2017-03-20T02:56:30.000","level":"restless","seconds":60},{"dateTime":"2017-03-20T02:57:30.000","level":"asleep","seconds":1680},{"dateTime":"2017-03-20T03:25:30.000","level":"restless","seconds":60},{"dateTime":"2017-03-20T03:26:30.000","level":"asleep","seconds":120},{"dateTime":"2017-03-20T03:28:30.000","level":"restless","seconds":120},{"dateTime":"2017-03-20T03:30:30.000","level":"asleep","seconds":120},{"dateTime":"2017-03-20T03:32:30.000","level":"restless","seconds":60},{"dateTime":"2017-03-20T03:33:30.000","level":"asleep","seconds":120},{"dateTime":"2017-03-20T03:35:30.000","level":"restless","seconds":60},{"dateTime":"2017-03-20T03:36:30.000","level":"asleep","seconds":3660},{"dateTime":"2017-03-20T04:37:30.000","level":"restless","seconds":180},{"dateTime":"2017-03-20T04:40:30.000","level":"asleep","seconds":60},{"dateTime":"2017-03-20T04:41:30.000","level":"restless","seconds":180},{"dateTime":"2017-03-20T04:44:30.000","level":"asleep","seconds":1140},{"dateTime":"2017-03-20T05:03:30.000","level":"restless","seconds":180},{"dateTime":"2017-03-20T05:06:30.000","level":"asleep","seconds":900},{"dateTime":"2017-03-20T05:21:30.000","level":"restless","seconds":180},{"dateTime":"2017-03-20T05:24:30.000","level":"asleep","seconds":180},{"dateTime":"2017-03-20T05:27:30.000","level":"restless","seconds":60},{"dateTime":"2017-03-20T05:28:30.000","level":"asleep","seconds":1140},{"dateTime":"2017-03-20T05:47:30.000","level":"restless","seconds":240},{"dateTime":"2017-03-20T05:51:30.000","level":"awake","seconds":60},{"dateTime":"2017-03-20T05:52:30.000","level":"restless","seconds":60},{"dateTime":"2017-03-20T05:53:30.000","level":"asleep","seconds":120},{"dateTime":"2017-03-20T05:55:30.000","level":"restless","seconds":120},{"dateTime":"2017-03-20T05:57:30.000","level":"asleep","seconds":1980},{"dateTime":"2017-03-20T06:30:30.000","level":"restless","seconds":60},{"dateTime":"2017-03-20T06:31:30.000","level":"asleep","seconds":180},{"dateTime":"2017-03-20T06:34:30.000","level":"restless","seconds":120},{"dateTime":"2017-03-20T06:36:30.000","level":"asleep","seconds":120},{"dateTime":"2017-03-20T06:38:30.000","level":"restless","seconds":180},{"dateTime":"2017-03-20T06:41:30.000","level":"asleep","seconds":300},{"dateTime":"2017-03-20T06:46:30.000","level":"restless","seconds":60},{"dateTime":"2017-03-20T06:47:30.000","level":"asleep","seconds":960},{"dateTime":"2017-03-20T07:03:30.000","level":"restless","seconds":360},{"dateTime":"2017-03-20T07:09:30.000","level":"asleep","seconds":240}],"summary":{"asleep":{"count":0,"minutes":324},"awake":{"count":2,"minutes":3},"restless":{"count":29,"minutes":63}}},"logId":14118265588,"minutesAfterWakeup":0,"minutesAsleep":324,"minutesAwake":66,"minutesToFallAsleep":0,"startTime":"2017-03-20T00:43:30.000","timeInBed":390,"type":"classic"},{"dateOfSleep":"2017-03-19","duration":23040000,"efficiency":90,"endTime":"2017-03-19T08:12:00.000","infoCode":0,"levels":{"data":[{"dateTime":"2017-03-19T01:48:00.000","level":"restless","seconds":180},{"dateTime":"2017-03-19T01:51:00.000","level":"asleep","seconds":60},{"dateTime":"2017-03-19T01:52:00.000","level":"restless","seconds":180},{"dateTime":"2017-03-19T01:55:00.000","level":"asleep","seconds":3900},{"dateTime":"2017-03-19T03:00:00.000","level":"restless","seconds":120},{"dateTime":"2017-03-19T03:02:00.000","level":"asleep","seconds":1620},{"dateTime":"2017-03-19T03:29:00.000","level":"restless","seconds":60},{"dateTime":"2017-03-19T03:30:00.000","level":"asleep","seconds":1260},{"dateTime":"2017-03-19T03:51:00.000","level":"restless","seconds":360},{"dateTime":"2017-03-19T03:57:00.000","level":"asleep","seconds":60},{"dateTime":"2017-03-19T03:58:00.000","level":"restless","seconds":60},{"dateTime":"2017-03-19T03:59:00.000","level":"asleep","seconds":3600},{"dateTime":"2017-03-19T04:59:00.000","level":"restless","seconds":60},{"dateTime":"2017-03-19T05:00:00.000","level":"asleep","seconds":3480},{"dateTime":"2017-03-19T05:58:00.000","level":"restless","seconds":60},{"dateTime":"2017-03-19T05:59:00.000","level":"asleep","seconds":60},{"dateTime":"2017-03-19T06:00:00.000","level":"restless","seconds":120},{"dateTime":"2017-03-19T06:02:00.000","level":"awake","seconds":60},{"dateTime":"2017-03-19T06:03:00.000","level":"restless","seconds":60},{"dateTime":"2017-03-19T06:04:00.000","level":"asleep","seconds":1620},{"dateTime":"2017-03-19T06:31:00.000","level":"restless","seconds":60},{"dateTime":"2017-03-19T06:32:00.000","level":"asleep","seconds":60},{"dateTime":"2017-03-19T06:33:00.000","level":"restless","seconds":60},{"dateTime":"2017-03-19T06:34:00.000","level":"asleep","seconds":60},{"dateTime":"2017-03-19T06:35:00.000","level":"restless","seconds":60},{"dateTime":"2017-03-19T06:36:00.000","level":"asleep","seconds":840},{"dateTime":"2017-03-19T06:50:00.000","level":"restless","seconds":180},{"dateTime":"2017-03-19T06:53:00.000","level":"asleep","seconds":60},{"dateTime":"2017-03-19T06:54:00.000","level":"restless","seconds":180},{"dateTime":"2017-03-19T06:57:00.000","level":"asleep","seconds":1620},{"dateTime":"2017-03-19T07:24:00.000","level":"restless","seconds":240},{"dateTime":"2017-03-19T07:28:00.000","level":"asleep","seconds":180},{"dateTime":"2017-03-19T07:31:00.000","level":"restless","seconds":60},{"dateTime":"2017-03-19T07:32:00.000","level":"asleep","seconds":1140},{"dateTime":"2017-03-19T07:51:00.000","level":"restless","seconds":180},{"dateTime":"2017-03-19T07:54:00.000","level":"asleep","seconds":120},{"dateTime":"2017-03-19T07:56:00.000","level":"restless","seconds":60},{"dateTime":"2017-03-19T07:57:00.000","level":"asleep","seconds":840},{"dateTime":"2017-03-19T08:11:00.000","level":"restless","seconds":60}],"summary":{"asleep":{"count":0,"minutes":343},"awake":{"count":1,"minutes":1},"restless":{"count":20,"minutes":40}}},"logId":14118265587,"minutesAfterWakeup":1,"minutesAsleep":343,"minutesAwake":40,"minutesToFallAsleep":0,"startTime":"2017-03-19T01:48:00.000","timeInBed":384,"type":"classic"},{"dateOfSleep":"2017-03-18","duration":28800000,"efficiency":88,"endTime":"2017-03-18T08:33:30.000","infoCode":0,"levels":{"data":[{"dateTime":"2017-03-18T00:33:30.000","level":"asleep","seconds":360},{"dateTime":"2017-03-18T00:39:30.000","level":"restless","seconds":240},{"dateTime":"2017-03-18T00:43:30.000","level":"asleep","seconds":5280},{"dateTime":"2017-03-18T02:11:30.000","level":"restless","seconds":360},{"dateTime":"2017-03-18T02:17:30.000","level":"asleep","seconds":6060},{"dateTime":"2017-03-18T03:58:30.000","level":"restless","seconds":180},{"dateTime":"2017-03-18T04:01:30.000","level":"asleep","seconds":540},{"dateTime":"2017-03-18T04:10:30.000","level":"restless","seconds":300},{"dateTime":"2017-03-18T04:15:30.000","level":"asleep","seconds":240},{"dateTime":"2017-03-18T04:19:30.000","level":"restless","seconds":180},{"dateTime":"2017-03-18T04:22:30.000","level":"asleep","seconds":1080},{"dateTime":"2017-03-18T04:40:30.000","level":"restless","seconds":120},{"dateTime":"2017-03-18T04:42:30.000","level":"awake","seconds":60},{"dateTime":"2017-03-18T04:43:30.000","level":"asleep","seconds":120},{"dateTime":"2017-03-18T04:45:30.000","level":"restless","seconds":60},{"dateTime":"2017-03-18T04:46:30.000","level":"asleep","seconds":1140},{"dateTime":"2017-03-18T05:05:30.000","level":"restless","seconds":60},{"dateTime":"2017-03-18T05:06:30.000","level":"asleep","seconds":720},{"dateTime":"2017-03-18T05:18:30.000","level":"restless","seconds":180},{"dateTime":"2017-03-18T05:21:30.000","level":"asleep","seconds":3360},{"dateTime":"2017-03-18T06:17:30.000","level":"restless","seconds":300},{"dateTime":"2017-03-18T06:22:30.000","level":"awake","seconds":60},{"dateTime":"2017-03-18T06:23:30.000","level":"restless","seconds":120},{"dateTime":"2017-03-18T06:25:30.000","level":"asleep","seconds":1080},{"dateTime":"2017-03-18T06:43:30.000","level":"restless","seconds":120},{"dateTime":"2017-03-18T06:45:30.000","level":"asleep","seconds":240},{"dateTime":"2017-03-18T06:49:30.000","level":"restless","seconds":120},{"dateTime":"2017-03-18T06:51:30.000","level":"awake","seconds":120},{"dateTime":"2017-03-18T06:53:30.000","level":"asleep","seconds":180},{"dateTime":"2017-03-18T06:56:30.000","level":"restless","seconds":120},{"dateTime":"2017-03-18T06:58:30.000","level":"asleep","seconds":420},{"dateTime":"2017-03-18T07:05:30.000","level":"restless","seconds":300},{"dateTime":"2017-03-18T07:10:30.000","level":"awake","seconds":60},{"dateTime":"2017-03-18T07:11:30.000","level":"restless","seconds":120},{"dateTime":"2017-03-18T07:13:30.000","level":"asleep","seconds":2580},{"dateTime":"2017-03-18T07:56:30.000","level":"restless","seconds":240},{"dateTime":"2017-03-18T08:00:30.000","level":"awake","seconds":60},{"dateTime":"2017-03-18T08:01:30.000","level":"restless","seconds":60},{"dateTime":"2017-03-18T08:02:30.000","level":"asleep","seconds":1860}],"summary":{"asleep":{"count":0,"minutes":421},"awake":{"count":5,"minutes":6},"restless":{"count":18,"minutes":53}}},"logId":14118265586,"minutesAfterWakeup":0,"minutesAsleep":421,"minutesAwake":59,"minutesToFallAsleep":0,"startTime":"2017-03-18T00:33:30.000","timeInBed":480,"type":"classic"},{"dateOfSleep":"2017-03-17","duration":23040000,"efficiency":93,"endTime":"2017-03-17T06:11:30.000","infoCode":0,"levels":{"data":[{"dateTime":"2017-03-16T23:47:00.000","level":"awake","seconds":60},{"dateTime":"2017-03-16T23:48:00.000","level":"restless","seconds":60},{"dateTime":"2017-03-16T23:49:00.000","level":"asleep","seconds":1500},{"dateTime":"2017-03-17T00:14:00.000","level":"restless","seconds":120},{"dateTime":"2017-03-17T00:16:00.000","level":"asleep","seconds":120},{"dateTime":"2017-03-17T00:18:00.000","level":"restless","seconds":60},{"dateTime":"2017-03-17T00:19:00.000","level":"asleep","seconds":5940},{"dateTime":"2017-03-17T01:58:00.000","level":"restless","seconds":180},{"dateTime":"2017-03-17T02:01:00.000","level":"asleep","seconds":2100},{"dateTime":"2017-03-17T02:36:00.000","level":"restless","seconds":180},{"dateTime":"2017-03-17T02:39:00.000","level":"asleep","seconds":60},{"dateTime":"2017-03-17T02:40:00.000","level":"restless","seconds":120},{"dateTime":"2017-03-17T02:42:00.000","level":"asleep","seconds":2100},{"dateTime":"2017-03-17T03:17:00.000","level":"restless","seconds":60},{"dateTime":"2017-03-17T03:18:00.000","level":"asleep","seconds":900},{"dateTime":"2017-03-17T03:33:00.000","level":"restless","seconds":60},{"dateTime":"2017-03-17T03:34:00.000","level":"asleep","seconds":3240},{"dateTime":"2017-03-17T04:28:00.000","level":"restless","seconds":120},{"dateTime":"2017-03-17T04:30:00.000","level":"asleep","seconds":900},{"dateTime":"2017-03-17T04:45:00.000","level":"restless","seconds":60},{"dateTime":"2017-03-17T04:46:00.000","level":"asleep","seconds":1380},{"dateTime":"2017-03-17T05:09:00.000","level":"restless","seconds":60},{"dateTime":"2017-03-17T05:10:00.000","level":"asleep","seconds":180},{"dateTime":"2017-03-17T05:13:00.000","level":"restless","seconds":60},{"dateTime":"2017-03-17T05:14:00.000","level":"asleep","seconds":240},{"dateTime":"2017-03-17T05:18:00.000","level":"restless","seconds":60},{"dateTime":"2017-03-17T05:19:00.000","level":"asleep","seconds":660},{"dateTime":"2017-03-17T05:30:00.000","level":"restless","seconds":60},{"dateTime":"2017-03-17T05:31:00.000","level":"asleep","seconds":60},{"dateTime":"2017-03-17T05:32:00.000","level":"restless","seconds":180},{"dateTime":"2017-03-17T05:35:00.000","level":"asleep","seconds":2160}],"summary":{"asleep":{"count":0,"minutes":359},"awake":{"count":1,"minutes":1},"restless":{"count":15,"minutes":24}}},"logId":14118265585,"minutesAfterWakeup":0,"minutesAsleep":359,"minutesAwake":25,"minutesToFallAsleep":0,"startTime":"2017-03-16T23:47:00.000","timeInBed":384,"type":"classic"},{"dateOfSleep":"2017-03-16","duration":24660000,"efficiency":90,"endTime":"2017-03-16T07:04:30.000","infoCode":0,"levels":{"data":[{"dateTime":"2017-03-16T00:13:30.000","level":"asleep","seconds":360},{"dateTime":"2017-03-16T00:19:30.000","level":"awake","seconds":120},{"dateTime":"2017-03-16T00:21:30.000","level":"asleep","seconds":3300},{"dateTime":"2017-03-16T01:16:30.000","level":"restless","seconds":300},{"dateTime":"2017-03-16T01:21:30.000","level":"asleep","seconds":960},{"dateTime":"2017-03-16T01:37:30.000","level":"awake","seconds":60},{"dateTime":"2017-03-16T01:38:30.000","level":"asleep","seconds":1260},{"dateTime":"2017-03-16T01:59:30.000","level":"awake","seconds":60},{"dateTime":"2017-03-16T02:00:30.000","level":"asleep","seconds":240},{"dateTime":"2017-03-16T02:04:30.000","level":"awake","seconds":60},{"dateTime":"2017-03-16T02:05:30.000","level":"asleep","seconds":660},{"dateTime":"2017-03-16T02:16:30.000","level":"restless","seconds":480},{"dateTime":"2017-03-16T02:24:30.000","level":"asleep","seconds":660},{"dateTime":"2017-03-16T02:35:30.000","level":"restless","seconds":300},{"dateTime":"2017-03-16T02:40:30.000","level":"asleep","seconds":180},{"dateTime":"2017-03-16T02:43:30.000","level":"restless","seconds":120},{"dateTime":"2017-03-16T02:45:30.000","level":"asleep","seconds":1560},{"dateTime":"2017-03-16T03:11:30.000","level":"restless","seconds":180},{"dateTime":"2017-03-16T03:14:30.000","level":"awake","seconds":60},{"dateTime":"2017-03-16T03:15:30.000","level":"asleep","seconds":2700},{"dateTime":"2017-03-16T04:00:30.000","level":"restless","seconds":300},{"dateTime":"2017-03-16T04:05:30.000","level":"asleep","seconds":420},{"dateTime":"2017-03-16T04:12:30.000","level":"awake","seconds":60},{"dateTime":"2017-03-16T04:13:30.000","level":"asleep","seconds":3000},{"dateTime":"2017-03-16T05:03:30.000","level":"awake","seconds":60},{"dateTime":"2017-03-16T05:04:30.000","level":"asleep","seconds":4800},{"dateTime":"2017-03-16T06:24:30.000","level":"awake","seconds":60},{"dateTime":"2017-03-16T06:25:30.000","level":"asleep","seconds":2040},{"dateTime":"2017-03-16T06:59:30.000","level":"restless","seconds":240},{"dateTime":"2017-03-16T07:03:30.000","level":"asleep","seconds":60}],"summary":{"asleep":{"count":0,"minutes":370},"awake":{"count":8,"minutes":9},"restless":{"count":7,"minutes":32}}},"logId":14118265584,"minutesAfterWakeup":0,"minutesAsleep":370,"minutesAwake":41,"minutesToFallAsleep":0,"startTime":"2017-03-16T00:13:30.000","timeInBed":411,"type":"classic"},{"dateOfSleep":"2017-03-15","duration":31440000,"efficiency":92,"endTime":"2017-03-15T07:14:00.000","infoCode":0,"levels":{"data":[{"dateTime":"2017-03-14T22:30:00.000","level":"restless","seconds":240},{"dateTime":"2017-03-14T22:34:00.000","level":"asleep","seconds":5280},{"dateTime":"2017-03-15T00:02:00.000","level":"restless","seconds":60},{"dateTime":"2017-03-15T00:03:00.000","level":"asleep","seconds":600},{"dateTime":"2017-03-15T00:13:00.000","level":"restless","seconds":120},{"dateTime":"2017-03-15T00:15:00.000","level":"asleep","seconds":780},{"dateTime":"2017-03-15T00:28:00.000","level":"restless","seconds":120},{"dateTime":"2017-03-15T00:30:00.000","level":"asleep","seconds":1800},{"dateTime":"2017-03-15T01:00:00.000","level":"restless","seconds":60},{"dateTime":"2017-03-15T01:01:00.000","level":"asleep","seconds":780},{"dateTime":"2017-03-15T01:14:00.000","level":"restless","seconds":180},{"dateTime":"2017-03-15T01:17:00.000","level":"asleep","seconds":60},{"dateTime":"2017-03-15T01:18:00.000","level":"restless","seconds":60},{"dateTime":"2017-03-15T01:19:00.000","level":"asleep","seconds":1500},{"dateTime":"2017-03-15T01:44:00.000","level":"restless","seconds":60},{"dateTime":"2017-03-15T01:45:00.000","level":"asleep","seconds":1740},{"dateTime":"2017-03-15T02:14:00.000","level":"restless","seconds":120},{"dateTime":"2017-03-15T02:16:00.000","level":"asleep","seconds":780},{"dateTime":"2017-03-15T02:29:00.000","level":"restless","seconds":60},{"dateTime":"2017-03-15T02:30:00.000","level":"asleep","seconds":1500},{"dateTime":"2017-03-15T02:55:00.000","level":"restless","seconds":180},{"dateTime":"2017-03-15T02:58:00.000","level":"asleep","seconds":60},{"dateTime":"2017-03-15T02:59:00.000","level":"restless","seconds":60},{"dateTime":"2017-03-15T03:00:00.000","level":"asleep","seconds":1740},{"dateTime":"2017-03-15T03:29:00.000","level":"restless","seconds":60},{"dateTime":"2017-03-15T03:30:00.000","level":"asleep","seconds":6540},{"dateTime":"2017-03-15T05:19:00.000","level":"restless","seconds":360},{"dateTime":"2017-03-15T05:25:00.000","level":"awake","seconds":480},{"dateTime":"2017-03-15T05:33:00.000","level":"restless","seconds":60},{"dateTime":"2017-03-15T05:34:00.000","level":"asleep","seconds":120},{"dateTime":"2017-03-15T05:36:00.000","level":"restless","seconds":60},{"dateTime":"2017-03-15T05:37:00.000","level":"asleep","seconds":2760},{"dateTime":"2017-03-15T06:23:00.000","level":"restless","seconds":60},{"dateTime":"2017-03-15T06:24:00.000","level":"asleep","seconds":2820},{"dateTime":"2017-03-15T07:11:00.000","level":"restless","seconds":120},{"dateTime":"2017-03-15T07:13:00.000","level":"asleep","seconds":60}],"summary":{"asleep":{"count":0,"minutes":482},"awake":{"count":1,"minutes":8},"restless":{"count":18,"minutes":34}}},"logId":14118265583,"minutesAfterWakeup":0,"minutesAsleep":482,"minutesAwake":42,"minutesToFallAsleep":0,"startTime":"2017-03-14T22:30:00.000","timeInBed":524,"type":"classic"}]}
```
