## Supplementary Data 2 for "Digital phenotyping by consumer wearables identifies sleep-associated markers of cardiovascular disease risk and biological aging": SleepDetailed_0116-0032-NHC.json

```
{"sleep":[{"dateOfSleep":"2016-10-25","duration":16920000,"efficiency":94,"endTime":"2016-10-25T06:44:00.000","infoCode":0,"levels":{"data":[{"dateTime":"2016-10-25T02:01:30.000","level":"asleep","seconds":6360},{"dateTime":"2016-10-25T03:47:30.000","level":"restless","seconds":60},{"dateTime":"2016-10-25T03:48:30.000","level":"asleep","seconds":1320},{"dateTime":"2016-10-25T04:10:30.000","level":"restless","seconds":60},{"dateTime":"2016-10-25T04:11:30.000","level":"asleep","seconds":180},{"dateTime":"2016-10-25T04:14:30.000","level":"restless","seconds":60},{"dateTime":"2016-10-25T04:15:30.000","level":"asleep","seconds":3060},{"dateTime":"2016-10-25T05:06:30.000","level":"restless","seconds":180},{"dateTime":"2016-10-25T05:09:30.000","level":"asleep","seconds":60},{"dateTime":"2016-10-25T05:10:30.000","level":"restless","seconds":60},{"dateTime":"2016-10-25T05:11:30.000","level":"asleep","seconds":60},{"dateTime":"2016-10-25T05:12:30.000","level":"restless","seconds":60},{"dateTime":"2016-10-25T05:13:30.000","level":"asleep","seconds":960},{"dateTime":"2016-10-25T05:29:30.000","level":"restless","seconds":180},{"dateTime":"2016-10-25T05:32:30.000","level":"awake","seconds":240},{"dateTime":"2016-10-25T05:36:30.000","level":"asleep","seconds":1380},{"dateTime":"2016-10-25T05:59:30.000","level":"restless","seconds":120},{"dateTime":"2016-10-25T06:01:30.000","level":"asleep","seconds":2520}],"summary":{"asleep":{"count":0,"minutes":265},"awake":{"count":1,"minutes":4},"restless":{"count":8,"minutes":13}}},"logId":12850777069,"minutesAfterWakeup":0,"minutesAsleep":265,"minutesAwake":17,"minutesToFallAsleep":0,"startTime":"2016-10-25T02:01:30.000","timeInBed":282,"type":"classic"},{"dateOfSleep":"2016-10-24","duration":19560000,"efficiency":95,"endTime":"2016-10-24T06:38:30.000","infoCode":0,"levels":{"data":[{"dateTime":"2016-10-24T01:12:30.000","level":"awake","seconds":60},{"dateTime":"2016-10-24T01:13:30.000","level":"restless","seconds":60},{"dateTime":"2016-10-24T01:14:30.000","level":"asleep","seconds":7860},{"dateTime":"2016-10-24T03:25:30.000","level":"restless","seconds":120},{"dateTime":"2016-10-24T03:27:30.000","level":"asleep","seconds":3180},{"dateTime":"2016-10-24T04:20:30.000","level":"restless","seconds":180},{"dateTime":"2016-10-24T04:23:30.000","level":"awake","seconds":180},{"dateTime":"2016-10-24T04:26:30.000","level":"restless","seconds":60},{"dateTime":"2016-10-24T04:27:30.000","level":"asleep","seconds":6660},{"dateTime":"2016-10-24T06:18:30.000","level":"restless","seconds":60},{"dateTime":"2016-10-24T06:19:30.000","level":"asleep","seconds":600},{"dateTime":"2016-10-24T06:29:30.000","level":"restless","seconds":120},{"dateTime":"2016-10-24T06:31:30.000","level":"asleep","seconds":60},{"dateTime":"2016-10-24T06:32:30.000","level":"restless","seconds":180},{"dateTime":"2016-10-24T06:35:30.000","level":"asleep","seconds":180}],"summary":{"asleep":{"count":0,"minutes":309},"awake":{"count":2,"minutes":4},"restless":{"count":7,"minutes":13}}},"logId":12850777068,"minutesAfterWakeup":0,"minutesAsleep":309,"minutesAwake":17,"minutesToFallAsleep":0,"startTime":"2016-10-24T01:12:30.000","timeInBed":326,"type":"classic"},{"dateOfSleep":"2016-10-23","duration":21720000,"efficiency":97,"endTime":"2016-10-23T06:34:30.000","infoCode":0,"levels":{"data":[{"dateTime":"2016-10-23T00:32:00.000","level":"awake","seconds":120},{"dateTime":"2016-10-23T00:34:00.000","level":"restless","seconds":60},{"dateTime":"2016-10-23T00:35:00.000","level":"asleep","seconds":8220},{"dateTime":"2016-10-23T02:52:00.000","level":"restless","seconds":120},{"dateTime":"2016-10-23T02:54:00.000","level":"asleep","seconds":120},{"dateTime":"2016-10-23T02:56:00.000","level":"restless","seconds":60},{"dateTime":"2016-10-23T02:57:00.000","level":"asleep","seconds":6660},{"dateTime":"2016-10-23T04:48:00.000","level":"restless","seconds":180},{"dateTime":"2016-10-23T04:51:00.000","level":"asleep","seconds":60},{"dateTime":"2016-10-23T04:52:00.000","level":"restless","seconds":60},{"dateTime":"2016-10-23T04:53:00.000","level":"asleep","seconds":5040},{"dateTime":"2016-10-23T06:17:00.000","level":"restless","seconds":60},{"dateTime":"2016-10-23T06:18:00.000","level":"asleep","seconds":780},{"dateTime":"2016-10-23T06:31:00.000","level":"restless","seconds":60},{"dateTime":"2016-10-23T06:32:00.000","level":"asleep","seconds":60},{"dateTime":"2016-10-23T06:33:00.000","level":"restless","seconds":60}],"summary":{"asleep":{"count":0,"minutes":349},"awake":{"count":1,"minutes":2},"restless":{"count":8,"minutes":11}}},"logId":12850777067,"minutesAfterWakeup":1,"minutesAsleep":349,"minutesAwake":12,"minutesToFallAsleep":0,"startTime":"2016-10-23T00:32:00.000","timeInBed":362,"type":"classic"},{"dateOfSleep":"2016-10-22","duration":20880000,"efficiency":96,"endTime":"2016-10-22T06:59:00.000","infoCode":0,"levels":{"data":[{"dateTime":"2016-10-22T01:11:00.000","level":"asleep","seconds":120},{"dateTime":"2016-10-22T01:13:00.000","level":"restless","seconds":120},{"dateTime":"2016-10-22T01:15:00.000","level":"awake","seconds":60},{"dateTime":"2016-10-22T01:16:00.000","level":"restless","seconds":60},{"dateTime":"2016-10-22T01:17:00.000","level":"asleep","seconds":10620},{"dateTime":"2016-10-22T04:14:00.000","level":"restless","seconds":120},{"dateTime":"2016-10-22T04:16:00.000","level":"asleep","seconds":1080},{"dateTime":"2016-10-22T04:34:00.000","level":"restless","seconds":240},{"dateTime":"2016-10-22T04:38:00.000","level":"awake","seconds":120},{"dateTime":"2016-10-22T04:40:00.000","level":"restless","seconds":60},{"dateTime":"2016-10-22T04:41:00.000","level":"asleep","seconds":7680},{"dateTime":"2016-10-22T06:49:00.000","level":"restless","seconds":60},{"dateTime":"2016-10-22T06:50:00.000","level":"asleep","seconds":540}],"summary":{"asleep":{"count":0,"minutes":334},"awake":{"count":2,"minutes":3},"restless":{"count":6,"minutes":11}}},"logId":12850777066,"minutesAfterWakeup":0,"minutesAsleep":334,"minutesAwake":14,"minutesToFallAsleep":0,"startTime":"2016-10-22T01:11:00.000","timeInBed":348,"type":"classic"}]}
```
