## Supplementary Data 2 for "Digital phenotyping by consumer wearables identifies sleep-associated markers of cardiovascular disease risk and biological aging": SleepDetailed_0116-0033-NHC.json

```
{"sleep":[{"dateOfSleep":"2016-01-27","duration":12000000,"efficiency":94,"endTime":"2016-01-27T09:37:00.000","infoCode":0,"levels":{"data":[{"dateTime":"2016-01-27T06:17:00.000","level":"restless","seconds":60},{"dateTime":"2016-01-27T06:18:00.000","level":"awake","seconds":300},{"dateTime":"2016-01-27T06:23:00.000","level":"restless","seconds":60},{"dateTime":"2016-01-27T06:24:00.000","level":"asleep","seconds":3840},{"dateTime":"2016-01-27T07:28:00.000","level":"restless","seconds":120},{"dateTime":"2016-01-27T07:30:00.000","level":"asleep","seconds":120},{"dateTime":"2016-01-27T07:32:00.000","level":"restless","seconds":180},{"dateTime":"2016-01-27T07:35:00.000","level":"asleep","seconds":7140},{"dateTime":"2016-01-27T09:34:00.000","level":"restless","seconds":180}],"summary":{"asleep":{"count":0,"minutes":185},"awake":{"count":1,"minutes":5},"restless":{"count":5,"minutes":10}}},"logId":10737057018,"minutesAfterWakeup":3,"minutesAsleep":185,"minutesAwake":12,"minutesToFallAsleep":0,"startTime":"2016-01-27T06:17:00.000","timeInBed":200,"type":"classic"},{"dateOfSleep":"2016-01-25","duration":4320000,"efficiency":99,"endTime":"2016-01-25T08:51:30.000","infoCode":0,"levels":{"data":[{"dateTime":"2016-01-25T07:39:00.000","level":"asleep","seconds":3240},{"dateTime":"2016-01-25T08:33:00.000","level":"restless","seconds":60},{"dateTime":"2016-01-25T08:34:00.000","level":"asleep","seconds":1020}],"summary":{"asleep":{"count":0,"minutes":71},"awake":{"count":0,"minutes":0},"restless":{"count":1,"minutes":1}}},"logId":10737057017,"minutesAfterWakeup":0,"minutesAsleep":71,"minutesAwake":1,"minutesToFallAsleep":0,"startTime":"2016-01-25T07:39:00.000","timeInBed":72,"type":"classic"},{"dateOfSleep":"2016-01-25","duration":9000000,"efficiency":92,"endTime":"2016-01-25T05:34:30.000","infoCode":0,"levels":{"data":[{"dateTime":"2016-01-25T03:04:00.000","level":"awake","seconds":240},{"dateTime":"2016-01-25T03:08:00.000","level":"restless","seconds":120},{"dateTime":"2016-01-25T03:10:00.000","level":"asleep","seconds":420},{"dateTime":"2016-01-25T03:17:00.000","level":"restless","seconds":120},{"dateTime":"2016-01-25T03:19:00.000","level":"asleep","seconds":1860},{"dateTime":"2016-01-25T03:50:00.000","level":"restless","seconds":180},{"dateTime":"2016-01-25T03:53:00.000","level":"asleep","seconds":60},{"dateTime":"2016-01-25T03:54:00.000","level":"restless","seconds":60},{"dateTime":"2016-01-25T03:55:00.000","level":"asleep","seconds":5580},{"dateTime":"2016-01-25T05:28:00.000","level":"restless","seconds":360}],"summary":{"asleep":{"count":0,"minutes":132},"awake":{"count":1,"minutes":4},"restless":{"count":5,"minutes":14}}},"logId":10737057016,"minutesAfterWakeup":6,"minutesAsleep":132,"minutesAwake":12,"minutesToFallAsleep":0,"startTime":"2016-01-25T03:04:00.000","timeInBed":150,"type":"classic"},{"dateOfSleep":"2016-01-25","duration":6060000,"efficiency":92,"endTime":"2016-01-25T03:02:30.000","infoCode":0,"levels":{"data":[{"dateTime":"2016-01-25T01:21:00.000","level":"asleep","seconds":2760},{"dateTime":"2016-01-25T02:07:00.000","level":"restless","seconds":180},{"dateTime":"2016-01-25T02:10:00.000","level":"awake","seconds":240},{"dateTime":"2016-01-25T02:14:00.000","level":"restless","seconds":60},{"dateTime":"2016-01-25T02:15:00.000","level":"asleep","seconds":2760},{"dateTime":"2016-01-25T03:01:00.000","level":"restless","seconds":60}],"summary":{"asleep":{"count":0,"minutes":92},"awake":{"count":1,"minutes":4},"restless":{"count":3,"minutes":5}}},"logId":10737057015,"minutesAfterWakeup":1,"minutesAsleep":92,"minutesAwake":8,"minutesToFallAsleep":0,"startTime":"2016-01-25T01:21:00.000","timeInBed":101,"type":"classic"},{"dateOfSleep":"2016-01-24","duration":8580000,"efficiency":99,"endTime":"2016-01-24T03:48:30.000","infoCode":0,"levels":{"data":[{"dateTime":"2016-01-24T01:25:30.000","level":"asleep","seconds":60},{"dateTime":"2016-01-24T01:26:30.000","level":"awake","seconds":60},{"dateTime":"2016-01-24T01:27:30.000","level":"restless","seconds":60},{"dateTime":"2016-01-24T01:28:30.000","level":"asleep","seconds":8400}],"summary":{"asleep":{"count":0,"minutes":141},"awake":{"count":1,"minutes":1},"restless":{"count":1,"minutes":1}}},"logId":10737057014,"minutesAfterWakeup":0,"minutesAsleep":141,"minutesAwake":2,"minutesToFallAsleep":0,"startTime":"2016-01-24T01:25:30.000","timeInBed":143,"type":"classic"},{"dateOfSleep":"2016-01-23","duration":15960000,"efficiency":88,"endTime":"2016-01-23T06:48:30.000","infoCode":0,"levels":{"data":[{"dateTime":"2016-01-23T02:22:30.000","level":"awake","seconds":120},{"dateTime":"2016-01-23T02:24:30.000","level":"restless","seconds":60},{"dateTime":"2016-01-23T02:25:30.000","level":"asleep","seconds":1980},{"dateTime":"2016-01-23T02:58:30.000","level":"restless","seconds":120},{"dateTime":"2016-01-23T03:00:30.000","level":"asleep","seconds":2880},{"dateTime":"2016-01-23T03:48:30.000","level":"restless","seconds":120},{"dateTime":"2016-01-23T03:50:30.000","level":"asleep","seconds":60},{"dateTime":"2016-01-23T03:51:30.000","level":"restless","seconds":240},{"dateTime":"2016-01-23T03:55:30.000","level":"asleep","seconds":480},{"dateTime":"2016-01-23T04:03:30.000","level":"restless","seconds":240},{"dateTime":"2016-01-23T04:07:30.000","level":"awake","seconds":180},{"dateTime":"2016-01-23T04:10:30.000","level":"restless","seconds":60},{"dateTime":"2016-01-23T04:11:30.000","level":"asleep","seconds":2280},{"dateTime":"2016-01-23T04:49:30.000","level":"restless","seconds":60},{"dateTime":"2016-01-23T04:50:30.000","level":"asleep","seconds":1380},{"dateTime":"2016-01-23T05:13:30.000","level":"restless","seconds":180},{"dateTime":"2016-01-23T05:16:30.000","level":"asleep","seconds":1860},{"dateTime":"2016-01-23T05:47:30.000","level":"restless","seconds":60},{"dateTime":"2016-01-23T05:48:30.000","level":"asleep","seconds":780},{"dateTime":"2016-01-23T06:01:30.000","level":"restless","seconds":180},{"dateTime":"2016-01-23T06:04:30.000","level":"asleep","seconds":2100},{"dateTime":"2016-01-23T06:39:30.000","level":"restless","seconds":360},{"dateTime":"2016-01-23T06:45:30.000","level":"asleep","seconds":60},{"dateTime":"2016-01-23T06:46:30.000","level":"restless","seconds":120}],"summary":{"asleep":{"count":0,"minutes":231},"awake":{"count":2,"minutes":5},"restless":{"count":12,"minutes":30}}},"logId":10737057013,"minutesAfterWakeup":2,"minutesAsleep":231,"minutesAwake":33,"minutesToFallAsleep":0,"startTime":"2016-01-23T02:22:30.000","timeInBed":266,"type":"classic"}]}
```
