## Supplementary Data 2 for "Digital phenotyping by consumer wearables identifies sleep-associated markers of cardiovascular disease risk and biological aging": SleepDetailed_0116-0035-NHC.json

```
{"sleep":[{"dateOfSleep":"2017-09-09","duration":29940000,"efficiency":95,"endTime":"2017-09-09T08:12:30.000","infoCode":0,"levels":{"data":[{"dateTime":"2017-09-08T23:53:30.000","level":"restless","seconds":120},{"dateTime":"2017-09-08T23:55:30.000","level":"asleep","seconds":2040},{"dateTime":"2017-09-09T00:29:30.000","level":"restless","seconds":60},{"dateTime":"2017-09-09T00:30:30.000","level":"asleep","seconds":5760},{"dateTime":"2017-09-09T02:06:30.000","level":"restless","seconds":180},{"dateTime":"2017-09-09T02:09:30.000","level":"asleep","seconds":60},{"dateTime":"2017-09-09T02:10:30.000","level":"restless","seconds":60},{"dateTime":"2017-09-09T02:11:30.000","level":"asleep","seconds":2340},{"dateTime":"2017-09-09T02:50:30.000","level":"restless","seconds":60},{"dateTime":"2017-09-09T02:51:30.000","level":"asleep","seconds":4020},{"dateTime":"2017-09-09T03:58:30.000","level":"restless","seconds":120},{"dateTime":"2017-09-09T04:00:30.000","level":"asleep","seconds":3660},{"dateTime":"2017-09-09T05:01:30.000","level":"restless","seconds":60},{"dateTime":"2017-09-09T05:02:30.000","level":"asleep","seconds":2340},{"dateTime":"2017-09-09T05:41:30.000","level":"restless","seconds":60},{"dateTime":"2017-09-09T05:42:30.000","level":"asleep","seconds":1740},{"dateTime":"2017-09-09T06:11:30.000","level":"restless","seconds":360},{"dateTime":"2017-09-09T06:17:30.000","level":"awake","seconds":60},{"dateTime":"2017-09-09T06:18:30.000","level":"restless","seconds":60},{"dateTime":"2017-09-09T06:19:30.000","level":"awake","seconds":120},{"dateTime":"2017-09-09T06:21:30.000","level":"asleep","seconds":4320},{"dateTime":"2017-09-09T07:33:30.000","level":"restless","seconds":60},{"dateTime":"2017-09-09T07:34:30.000","level":"asleep","seconds":300},{"dateTime":"2017-09-09T07:39:30.000","level":"restless","seconds":60},{"dateTime":"2017-09-09T07:40:30.000","level":"asleep","seconds":60},{"dateTime":"2017-09-09T07:41:30.000","level":"restless","seconds":60},{"dateTime":"2017-09-09T07:42:30.000","level":"asleep","seconds":1800}],"summary":{"asleep":{"count":0,"minutes":474},"awake":{"count":2,"minutes":3},"restless":{"count":13,"minutes":22}}},"logId":15753164895,"minutesAfterWakeup":0,"minutesAsleep":474,"minutesAwake":25,"minutesToFallAsleep":0,"startTime":"2017-09-08T23:53:30.000","timeInBed":499,"type":"classic"},{"dateOfSleep":"2017-09-08","duration":26340000,"efficiency":96,"endTime":"2017-09-08T07:32:00.000","infoCode":0,"levels":{"data":[{"dateTime":"2017-09-08T00:12:30.000","level":"asleep","seconds":4200},{"dateTime":"2017-09-08T01:22:30.000","level":"restless","seconds":60},{"dateTime":"2017-09-08T01:23:30.000","level":"asleep","seconds":120},{"dateTime":"2017-09-08T01:25:30.000","level":"restless","seconds":120},{"dateTime":"2017-09-08T01:27:30.000","level":"asleep","seconds":1560},{"dateTime":"2017-09-08T01:53:30.000","level":"restless","seconds":60},{"dateTime":"2017-09-08T01:54:30.000","level":"asleep","seconds":6840},{"dateTime":"2017-09-08T03:48:30.000","level":"restless","seconds":60},{"dateTime":"2017-09-08T03:49:30.000","level":"asleep","seconds":4320},{"dateTime":"2017-09-08T05:01:30.000","level":"restless","seconds":60},{"dateTime":"2017-09-08T05:02:30.000","level":"asleep","seconds":120},{"dateTime":"2017-09-08T05:04:30.000","level":"restless","seconds":60},{"dateTime":"2017-09-08T05:05:30.000","level":"asleep","seconds":180},{"dateTime":"2017-09-08T05:08:30.000","level":"restless","seconds":120},{"dateTime":"2017-09-08T05:10:30.000","level":"asleep","seconds":120},{"dateTime":"2017-09-08T05:12:30.000","level":"restless","seconds":60},{"dateTime":"2017-09-08T05:13:30.000","level":"asleep","seconds":5040},{"dateTime":"2017-09-08T06:37:30.000","level":"restless","seconds":120},{"dateTime":"2017-09-08T06:39:30.000","level":"awake","seconds":60},{"dateTime":"2017-09-08T06:40:30.000","level":"restless","seconds":120},{"dateTime":"2017-09-08T06:42:30.000","level":"asleep","seconds":240},{"dateTime":"2017-09-08T06:46:30.000","level":"restless","seconds":60},{"dateTime":"2017-09-08T06:47:30.000","level":"asleep","seconds":180},{"dateTime":"2017-09-08T06:50:30.000","level":"restless","seconds":60},{"dateTime":"2017-09-08T06:51:30.000","level":"asleep","seconds":180},{"dateTime":"2017-09-08T06:54:30.000","level":"restless","seconds":60},{"dateTime":"2017-09-08T06:55:30.000","level":"asleep","seconds":2160}],"summary":{"asleep":{"count":0,"minutes":421},"awake":{"count":1,"minutes":1},"restless":{"count":13,"minutes":17}}},"logId":15753164894,"minutesAfterWakeup":0,"minutesAsleep":421,"minutesAwake":18,"minutesToFallAsleep":0,"startTime":"2017-09-08T00:12:30.000","timeInBed":439,"type":"classic"},{"dateOfSleep":"2017-09-07","duration":23940000,"efficiency":96,"endTime":"2017-09-07T06:48:30.000","infoCode":0,"levels":{"data":[{"dateTime":"2017-09-07T00:09:30.000","level":"restless","seconds":180},{"dateTime":"2017-09-07T00:12:30.000","level":"asleep","seconds":2940},{"dateTime":"2017-09-07T01:01:30.000","level":"restless","seconds":60},{"dateTime":"2017-09-07T01:02:30.000","level":"asleep","seconds":4020},{"dateTime":"2017-09-07T02:09:30.000","level":"restless","seconds":60},{"dateTime":"2017-09-07T02:10:30.000","level":"asleep","seconds":1260},{"dateTime":"2017-09-07T02:31:30.000","level":"restless","seconds":60},{"dateTime":"2017-09-07T02:32:30.000","level":"asleep","seconds":1740},{"dateTime":"2017-09-07T03:01:30.000","level":"restless","seconds":60},{"dateTime":"2017-09-07T03:02:30.000","level":"asleep","seconds":10560},{"dateTime":"2017-09-07T05:58:30.000","level":"restless","seconds":120},{"dateTime":"2017-09-07T06:00:30.000","level":"asleep","seconds":1080},{"dateTime":"2017-09-07T06:18:30.000","level":"restless","seconds":60},{"dateTime":"2017-09-07T06:19:30.000","level":"asleep","seconds":600},{"dateTime":"2017-09-07T06:29:30.000","level":"restless","seconds":120},{"dateTime":"2017-09-07T06:31:30.000","level":"asleep","seconds":120},{"dateTime":"2017-09-07T06:33:30.000","level":"restless","seconds":60},{"dateTime":"2017-09-07T06:34:30.000","level":"awake","seconds":60},{"dateTime":"2017-09-07T06:35:30.000","level":"asleep","seconds":780}],"summary":{"asleep":{"count":0,"minutes":385},"awake":{"count":1,"minutes":1},"restless":{"count":9,"minutes":13}}},"logId":15753164893,"minutesAfterWakeup":0,"minutesAsleep":385,"minutesAwake":14,"minutesToFallAsleep":0,"startTime":"2017-09-07T00:09:30.000","timeInBed":399,"type":"classic"},{"dateOfSleep":"2017-09-06","duration":29100000,"efficiency":97,"endTime":"2017-09-06T07:23:00.000","infoCode":0,"levels":{"data":[{"dateTime":"2017-09-05T23:18:00.000","level":"asleep","seconds":7020},{"dateTime":"2017-09-06T01:15:00.000","level":"restless","seconds":60},{"dateTime":"2017-09-06T01:16:00.000","level":"asleep","seconds":1140},{"dateTime":"2017-09-06T01:35:00.000","level":"restless","seconds":180},{"dateTime":"2017-09-06T01:38:00.000","level":"asleep","seconds":5160},{"dateTime":"2017-09-06T03:04:00.000","level":"restless","seconds":240},{"dateTime":"2017-09-06T03:08:00.000","level":"asleep","seconds":5880},{"dateTime":"2017-09-06T04:46:00.000","level":"restless","seconds":60},{"dateTime":"2017-09-06T04:47:00.000","level":"asleep","seconds":3360},{"dateTime":"2017-09-06T05:43:00.000","level":"restless","seconds":60},{"dateTime":"2017-09-06T05:44:00.000","level":"asleep","seconds":1200},{"dateTime":"2017-09-06T06:04:00.000","level":"restless","seconds":60},{"dateTime":"2017-09-06T06:05:00.000","level":"asleep","seconds":2520},{"dateTime":"2017-09-06T06:47:00.000","level":"restless","seconds":60},{"dateTime":"2017-09-06T06:48:00.000","level":"asleep","seconds":180},{"dateTime":"2017-09-06T06:51:00.000","level":"restless","seconds":60},{"dateTime":"2017-09-06T06:52:00.000","level":"asleep","seconds":1860}],"summary":{"asleep":{"count":0,"minutes":472},"awake":{"count":0,"minutes":0},"restless":{"count":8,"minutes":13}}},"logId":15753164892,"minutesAfterWakeup":0,"minutesAsleep":472,"minutesAwake":13,"minutesToFallAsleep":0,"startTime":"2017-09-05T23:18:00.000","timeInBed":485,"type":"classic"},{"dateOfSleep":"2017-09-05","duration":25740000,"efficiency":97,"endTime":"2017-09-05T06:29:00.000","infoCode":0,"levels":{"data":[{"dateTime":"2017-09-04T23:19:30.000","level":"asleep","seconds":360},{"dateTime":"2017-09-04T23:25:30.000","level":"restless","seconds":240},{"dateTime":"2017-09-04T23:29:30.000","level":"awake","seconds":60},{"dateTime":"2017-09-04T23:30:30.000","level":"restless","seconds":180},{"dateTime":"2017-09-04T23:33:30.000","level":"asleep","seconds":19680},{"dateTime":"2017-09-05T05:01:30.000","level":"restless","seconds":180},{"dateTime":"2017-09-05T05:04:30.000","level":"asleep","seconds":3540},{"dateTime":"2017-09-05T06:03:30.000","level":"restless","seconds":180},{"dateTime":"2017-09-05T06:06:30.000","level":"asleep","seconds":1320}],"summary":{"asleep":{"count":0,"minutes":415},"awake":{"count":1,"minutes":1},"restless":{"count":4,"minutes":13}}},"logId":15701153623,"minutesAfterWakeup":0,"minutesAsleep":415,"minutesAwake":14,"minutesToFallAsleep":0,"startTime":"2017-09-04T23:19:30.000","timeInBed":429,"type":"classic"}]}
```
