## Supplementary Data 2 for "Digital phenotyping by consumer wearables identifies sleep-associated markers of cardiovascular disease risk and biological aging": SleepDetailed_0116-0037-NHC.json

```
{"sleep":[{"dateOfSleep":"2016-10-24","duration":29580000,"efficiency":92,"endTime":"2016-10-24T08:21:30.000","infoCode":0,"levels":{"data":[{"dateTime":"2016-10-24T00:08:00.000","level":"asleep","seconds":240},{"dateTime":"2016-10-24T00:12:00.000","level":"restless","seconds":180},{"dateTime":"2016-10-24T00:15:00.000","level":"asleep","seconds":60},{"dateTime":"2016-10-24T00:16:00.000","level":"restless","seconds":240},{"dateTime":"2016-10-24T00:20:00.000","level":"awake","seconds":120},{"dateTime":"2016-10-24T00:22:00.000","level":"restless","seconds":120},{"dateTime":"2016-10-24T00:24:00.000","level":"asleep","seconds":4620},{"dateTime":"2016-10-24T01:41:00.000","level":"restless","seconds":60},{"dateTime":"2016-10-24T01:42:00.000","level":"asleep","seconds":1740},{"dateTime":"2016-10-24T02:11:00.000","level":"restless","seconds":180},{"dateTime":"2016-10-24T02:14:00.000","level":"awake","seconds":60},{"dateTime":"2016-10-24T02:15:00.000","level":"restless","seconds":180},{"dateTime":"2016-10-24T02:18:00.000","level":"asleep","seconds":1860},{"dateTime":"2016-10-24T02:49:00.000","level":"restless","seconds":60},{"dateTime":"2016-10-24T02:50:00.000","level":"asleep","seconds":120},{"dateTime":"2016-10-24T02:52:00.000","level":"restless","seconds":120},{"dateTime":"2016-10-24T02:54:00.000","level":"asleep","seconds":2400},{"dateTime":"2016-10-24T03:34:00.000","level":"restless","seconds":60},{"dateTime":"2016-10-24T03:35:00.000","level":"asleep","seconds":1920},{"dateTime":"2016-10-24T04:07:00.000","level":"restless","seconds":60},{"dateTime":"2016-10-24T04:08:00.000","level":"asleep","seconds":180},{"dateTime":"2016-10-24T04:11:00.000","level":"restless","seconds":60},{"dateTime":"2016-10-24T04:12:00.000","level":"asleep","seconds":4560},{"dateTime":"2016-10-24T05:28:00.000","level":"restless","seconds":120},{"dateTime":"2016-10-24T05:30:00.000","level":"asleep","seconds":120},{"dateTime":"2016-10-24T05:32:00.000","level":"restless","seconds":60},{"dateTime":"2016-10-24T05:33:00.000","level":"asleep","seconds":1800},{"dateTime":"2016-10-24T06:03:00.000","level":"restless","seconds":60},{"dateTime":"2016-10-24T06:04:00.000","level":"asleep","seconds":3720},{"dateTime":"2016-10-24T07:06:00.000","level":"restless","seconds":360},{"dateTime":"2016-10-24T07:12:00.000","level":"awake","seconds":120},{"dateTime":"2016-10-24T07:14:00.000","level":"asleep","seconds":1320},{"dateTime":"2016-10-24T07:36:00.000","level":"restless","seconds":180},{"dateTime":"2016-10-24T07:39:00.000","level":"asleep","seconds":2460},{"dateTime":"2016-10-24T08:20:00.000","level":"restless","seconds":60}],"summary":{"asleep":{"count":0,"minutes":452},"awake":{"count":3,"minutes":5},"restless":{"count":17,"minutes":36}}},"logId":12842127607,"minutesAfterWakeup":1,"minutesAsleep":452,"minutesAwake":40,"minutesToFallAsleep":0,"startTime":"2016-10-24T00:08:00.000","timeInBed":493,"type":"classic"},{"dateOfSleep":"2016-10-23","duration":31620000,"efficiency":94,"endTime":"2016-10-23T10:01:00.000","infoCode":0,"levels":{"data":[{"dateTime":"2016-10-23T01:14:00.000","level":"asleep","seconds":600},{"dateTime":"2016-10-23T01:24:00.000","level":"restless","seconds":360},{"dateTime":"2016-10-23T01:30:00.000","level":"asleep","seconds":3420},{"dateTime":"2016-10-23T02:27:00.000","level":"restless","seconds":120},{"dateTime":"2016-10-23T02:29:00.000","level":"asleep","seconds":120},{"dateTime":"2016-10-23T02:31:00.000","level":"restless","seconds":60},{"dateTime":"2016-10-23T02:32:00.000","level":"asleep","seconds":780},{"dateTime":"2016-10-23T02:45:00.000","level":"restless","seconds":60},{"dateTime":"2016-10-23T02:46:00.000","level":"asleep","seconds":2760},{"dateTime":"2016-10-23T03:32:00.000","level":"restless","seconds":60},{"dateTime":"2016-10-23T03:33:00.000","level":"asleep","seconds":3300},{"dateTime":"2016-10-23T04:28:00.000","level":"restless","seconds":60},{"dateTime":"2016-10-23T04:29:00.000","level":"asleep","seconds":2700},{"dateTime":"2016-10-23T05:14:00.000","level":"restless","seconds":60},{"dateTime":"2016-10-23T05:15:00.000","level":"asleep","seconds":5880},{"dateTime":"2016-10-23T06:53:00.000","level":"restless","seconds":60},{"dateTime":"2016-10-23T06:54:00.000","level":"asleep","seconds":4440},{"dateTime":"2016-10-23T08:08:00.000","level":"restless","seconds":60},{"dateTime":"2016-10-23T08:09:00.000","level":"asleep","seconds":240},{"dateTime":"2016-10-23T08:13:00.000","level":"restless","seconds":60},{"dateTime":"2016-10-23T08:14:00.000","level":"asleep","seconds":180},{"dateTime":"2016-10-23T08:17:00.000","level":"restless","seconds":60},{"dateTime":"2016-10-23T08:18:00.000","level":"asleep","seconds":2460},{"dateTime":"2016-10-23T08:59:00.000","level":"restless","seconds":60},{"dateTime":"2016-10-23T09:00:00.000","level":"asleep","seconds":1200},{"dateTime":"2016-10-23T09:20:00.000","level":"restless","seconds":180},{"dateTime":"2016-10-23T09:23:00.000","level":"asleep","seconds":1680},{"dateTime":"2016-10-23T09:51:00.000","level":"restless","seconds":240},{"dateTime":"2016-10-23T09:55:00.000","level":"awake","seconds":180},{"dateTime":"2016-10-23T09:58:00.000","level":"restless","seconds":60},{"dateTime":"2016-10-23T09:59:00.000","level":"asleep","seconds":120}],"summary":{"asleep":{"count":0,"minutes":498},"awake":{"count":1,"minutes":3},"restless":{"count":15,"minutes":26}}},"logId":12842127606,"minutesAfterWakeup":0,"minutesAsleep":498,"minutesAwake":29,"minutesToFallAsleep":0,"startTime":"2016-10-23T01:14:00.000","timeInBed":527,"type":"classic"},{"dateOfSleep":"2016-10-22","duration":32760000,"efficiency":95,"endTime":"2016-10-22T09:26:00.000","infoCode":0,"levels":{"data":[{"dateTime":"2016-10-22T00:20:00.000","level":"awake","seconds":60},{"dateTime":"2016-10-22T00:21:00.000","level":"asleep","seconds":60},{"dateTime":"2016-10-22T00:22:00.000","level":"restless","seconds":60},{"dateTime":"2016-10-22T00:23:00.000","level":"asleep","seconds":2820},{"dateTime":"2016-10-22T01:10:00.000","level":"restless","seconds":120},{"dateTime":"2016-10-22T01:12:00.000","level":"asleep","seconds":120},{"dateTime":"2016-10-22T01:14:00.000","level":"restless","seconds":120},{"dateTime":"2016-10-22T01:16:00.000","level":"asleep","seconds":3600},{"dateTime":"2016-10-22T02:16:00.000","level":"restless","seconds":420},{"dateTime":"2016-10-22T02:23:00.000","level":"asleep","seconds":2460},{"dateTime":"2016-10-22T03:04:00.000","level":"restless","seconds":120},{"dateTime":"2016-10-22T03:06:00.000","level":"asleep","seconds":120},{"dateTime":"2016-10-22T03:08:00.000","level":"restless","seconds":180},{"dateTime":"2016-10-22T03:11:00.000","level":"asleep","seconds":360},{"dateTime":"2016-10-22T03:17:00.000","level":"restless","seconds":60},{"dateTime":"2016-10-22T03:18:00.000","level":"asleep","seconds":1080},{"dateTime":"2016-10-22T03:36:00.000","level":"restless","seconds":60},{"dateTime":"2016-10-22T03:37:00.000","level":"asleep","seconds":180},{"dateTime":"2016-10-22T03:40:00.000","level":"restless","seconds":60},{"dateTime":"2016-10-22T03:41:00.000","level":"asleep","seconds":360},{"dateTime":"2016-10-22T03:47:00.000","level":"restless","seconds":60},{"dateTime":"2016-10-22T03:48:00.000","level":"asleep","seconds":2160},{"dateTime":"2016-10-22T04:24:00.000","level":"restless","seconds":60},{"dateTime":"2016-10-22T04:25:00.000","level":"asleep","seconds":180},{"dateTime":"2016-10-22T04:28:00.000","level":"restless","seconds":60},{"dateTime":"2016-10-22T04:29:00.000","level":"asleep","seconds":840},{"dateTime":"2016-10-22T04:43:00.000","level":"restless","seconds":60},{"dateTime":"2016-10-22T04:44:00.000","level":"asleep","seconds":8340},{"dateTime":"2016-10-22T07:03:00.000","level":"restless","seconds":60},{"dateTime":"2016-10-22T07:04:00.000","level":"asleep","seconds":120},{"dateTime":"2016-10-22T07:06:00.000","level":"restless","seconds":120},{"dateTime":"2016-10-22T07:08:00.000","level":"asleep","seconds":2160},{"dateTime":"2016-10-22T07:44:00.000","level":"restless","seconds":60},{"dateTime":"2016-10-22T07:45:00.000","level":"asleep","seconds":5700},{"dateTime":"2016-10-22T09:20:00.000","level":"restless","seconds":60},{"dateTime":"2016-10-22T09:21:00.000","level":"asleep","seconds":300}],"summary":{"asleep":{"count":0,"minutes":516},"awake":{"count":1,"minutes":1},"restless":{"count":17,"minutes":29}}},"logId":12842127605,"minutesAfterWakeup":0,"minutesAsleep":516,"minutesAwake":30,"minutesToFallAsleep":0,"startTime":"2016-10-22T00:20:00.000","timeInBed":546,"type":"classic"},{"dateOfSleep":"2016-10-21","duration":28980000,"efficiency":96,"endTime":"2016-10-21T09:17:30.000","infoCode":0,"levels":{"data":[{"dateTime":"2016-10-21T01:14:30.000","level":"restless","seconds":120},{"dateTime":"2016-10-21T01:16:30.000","level":"asleep","seconds":360},{"dateTime":"2016-10-21T01:22:30.000","level":"restless","seconds":60},{"dateTime":"2016-10-21T01:23:30.000","level":"asleep","seconds":7560},{"dateTime":"2016-10-21T03:29:30.000","level":"restless","seconds":60},{"dateTime":"2016-10-21T03:30:30.000","level":"asleep","seconds":960},{"dateTime":"2016-10-21T03:46:30.000","level":"restless","seconds":60},{"dateTime":"2016-10-21T03:47:30.000","level":"asleep","seconds":60},{"dateTime":"2016-10-21T03:48:30.000","level":"restless","seconds":60},{"dateTime":"2016-10-21T03:49:30.000","level":"asleep","seconds":1320},{"dateTime":"2016-10-21T04:11:30.000","level":"restless","seconds":120},{"dateTime":"2016-10-21T04:13:30.000","level":"asleep","seconds":3480},{"dateTime":"2016-10-21T05:11:30.000","level":"restless","seconds":60},{"dateTime":"2016-10-21T05:12:30.000","level":"asleep","seconds":1140},{"dateTime":"2016-10-21T05:31:30.000","level":"restless","seconds":60},{"dateTime":"2016-10-21T05:32:30.000","level":"asleep","seconds":180},{"dateTime":"2016-10-21T05:35:30.000","level":"restless","seconds":60},{"dateTime":"2016-10-21T05:36:30.000","level":"asleep","seconds":1200},{"dateTime":"2016-10-21T05:56:30.000","level":"restless","seconds":60},{"dateTime":"2016-10-21T05:57:30.000","level":"asleep","seconds":720},{"dateTime":"2016-10-21T06:09:30.000","level":"restless","seconds":60},{"dateTime":"2016-10-21T06:10:30.000","level":"asleep","seconds":3000},{"dateTime":"2016-10-21T07:00:30.000","level":"restless","seconds":60},{"dateTime":"2016-10-21T07:01:30.000","level":"asleep","seconds":7080},{"dateTime":"2016-10-21T08:59:30.000","level":"restless","seconds":240},{"dateTime":"2016-10-21T09:03:30.000","level":"asleep","seconds":120},{"dateTime":"2016-10-21T09:05:30.000","level":"restless","seconds":60},{"dateTime":"2016-10-21T09:06:30.000","level":"asleep","seconds":600},{"dateTime":"2016-10-21T09:16:30.000","level":"restless","seconds":60}],"summary":{"asleep":{"count":0,"minutes":463},"awake":{"count":0,"minutes":0},"restless":{"count":15,"minutes":20}}},"logId":12842127604,"minutesAfterWakeup":1,"minutesAsleep":463,"minutesAwake":19,"minutesToFallAsleep":0,"startTime":"2016-10-21T01:14:30.000","timeInBed":483,"type":"classic"},{"dateOfSleep":"2016-10-20","duration":41040000,"efficiency":93,"endTime":"2016-10-20T09:33:30.000","infoCode":0,"levels":{"data":[{"dateTime":"2016-10-19T22:09:00.000","level":"restless","seconds":120},{"dateTime":"2016-10-19T22:11:00.000","level":"asleep","seconds":1560},{"dateTime":"2016-10-19T22:37:00.000","level":"restless","seconds":120},{"dateTime":"2016-10-19T22:39:00.000","level":"asleep","seconds":1860},{"dateTime":"2016-10-19T23:10:00.000","level":"restless","seconds":240},{"dateTime":"2016-10-19T23:14:00.000","level":"awake","seconds":120},{"dateTime":"2016-10-19T23:16:00.000","level":"restless","seconds":60},{"dateTime":"2016-10-19T23:17:00.000","level":"asleep","seconds":60},{"dateTime":"2016-10-19T23:18:00.000","level":"restless","seconds":120},{"dateTime":"2016-10-19T23:20:00.000","level":"awake","seconds":60},{"dateTime":"2016-10-19T23:21:00.000","level":"restless","seconds":360},{"dateTime":"2016-10-19T23:27:00.000","level":"awake","seconds":60},{"dateTime":"2016-10-19T23:28:00.000","level":"restless","seconds":360},{"dateTime":"2016-10-19T23:34:00.000","level":"asleep","seconds":1080},{"dateTime":"2016-10-19T23:52:00.000","level":"restless","seconds":180},{"dateTime":"2016-10-19T23:55:00.000","level":"asleep","seconds":480},{"dateTime":"2016-10-20T00:03:00.000","level":"restless","seconds":60},{"dateTime":"2016-10-20T00:04:00.000","level":"asleep","seconds":3420},{"dateTime":"2016-10-20T01:01:00.000","level":"restless","seconds":60},{"dateTime":"2016-10-20T01:02:00.000","level":"asleep","seconds":3720},{"dateTime":"2016-10-20T02:04:00.000","level":"restless","seconds":60},{"dateTime":"2016-10-20T02:05:00.000","level":"asleep","seconds":5760},{"dateTime":"2016-10-20T03:41:00.000","level":"restless","seconds":120},{"dateTime":"2016-10-20T03:43:00.000","level":"asleep","seconds":5160},{"dateTime":"2016-10-20T05:09:00.000","level":"restless","seconds":60},{"dateTime":"2016-10-20T05:10:00.000","level":"asleep","seconds":180},{"dateTime":"2016-10-20T05:13:00.000","level":"restless","seconds":60},{"dateTime":"2016-10-20T05:14:00.000","level":"asleep","seconds":2040},{"dateTime":"2016-10-20T05:48:00.000","level":"restless","seconds":60},{"dateTime":"2016-10-20T05:49:00.000","level":"asleep","seconds":180},{"dateTime":"2016-10-20T05:52:00.000","level":"restless","seconds":60},{"dateTime":"2016-10-20T05:53:00.000","level":"asleep","seconds":8940},{"dateTime":"2016-10-20T08:22:00.000","level":"restless","seconds":60},{"dateTime":"2016-10-20T08:23:00.000","level":"asleep","seconds":3060},{"dateTime":"2016-10-20T09:14:00.000","level":"restless","seconds":180},{"dateTime":"2016-10-20T09:17:00.000","level":"asleep","seconds":60},{"dateTime":"2016-10-20T09:18:00.000","level":"restless","seconds":60},{"dateTime":"2016-10-20T09:19:00.000","level":"asleep","seconds":60},{"dateTime":"2016-10-20T09:20:00.000","level":"restless","seconds":60},{"dateTime":"2016-10-20T09:21:00.000","level":"asleep","seconds":600},{"dateTime":"2016-10-20T09:31:00.000","level":"restless","seconds":120}],"summary":{"asleep":{"count":0,"minutes":637},"awake":{"count":3,"minutes":4},"restless":{"count":21,"minutes":43}}},"logId":12842127603,"minutesAfterWakeup":2,"minutesAsleep":637,"minutesAwake":45,"minutesToFallAsleep":0,"startTime":"2016-10-19T22:09:00.000","timeInBed":684,"type":"classic"},{"dateOfSleep":"2016-10-19","duration":23160000,"efficiency":92,"endTime":"2016-10-19T06:43:00.000","infoCode":0,"levels":{"data":[{"dateTime":"2016-10-19T00:16:30.000","level":"restless","seconds":60},{"dateTime":"2016-10-19T00:17:30.000","level":"awake","seconds":60},{"dateTime":"2016-10-19T00:18:30.000","level":"restless","seconds":180},{"dateTime":"2016-10-19T00:21:30.000","level":"awake","seconds":120},{"dateTime":"2016-10-19T00:23:30.000","level":"asleep","seconds":4440},{"dateTime":"2016-10-19T01:37:30.000","level":"restless","seconds":60},{"dateTime":"2016-10-19T01:38:30.000","level":"asleep","seconds":3420},{"dateTime":"2016-10-19T02:35:30.000","level":"restless","seconds":60},{"dateTime":"2016-10-19T02:36:30.000","level":"asleep","seconds":120},{"dateTime":"2016-10-19T02:38:30.000","level":"restless","seconds":120},{"dateTime":"2016-10-19T02:40:30.000","level":"asleep","seconds":2700},{"dateTime":"2016-10-19T03:25:30.000","level":"restless","seconds":60},{"dateTime":"2016-10-19T03:26:30.000","level":"asleep","seconds":5340},{"dateTime":"2016-10-19T04:55:30.000","level":"restless","seconds":60},{"dateTime":"2016-10-19T04:56:30.000","level":"asleep","seconds":2400},{"dateTime":"2016-10-19T05:36:30.000","level":"restless","seconds":60},{"dateTime":"2016-10-19T05:37:30.000","level":"asleep","seconds":1560},{"dateTime":"2016-10-19T06:03:30.000","level":"restless","seconds":180},{"dateTime":"2016-10-19T06:06:30.000","level":"awake","seconds":180},{"dateTime":"2016-10-19T06:09:30.000","level":"restless","seconds":60},{"dateTime":"2016-10-19T06:10:30.000","level":"awake","seconds":60},{"dateTime":"2016-10-19T06:11:30.000","level":"restless","seconds":120},{"dateTime":"2016-10-19T06:13:30.000","level":"asleep","seconds":120},{"dateTime":"2016-10-19T06:15:30.000","level":"restless","seconds":120},{"dateTime":"2016-10-19T06:17:30.000","level":"asleep","seconds":360},{"dateTime":"2016-10-19T06:23:30.000","level":"restless","seconds":120},{"dateTime":"2016-10-19T06:25:30.000","level":"awake","seconds":60},{"dateTime":"2016-10-19T06:26:30.000","level":"asleep","seconds":600},{"dateTime":"2016-10-19T06:36:30.000","level":"restless","seconds":120},{"dateTime":"2016-10-19T06:38:30.000","level":"asleep","seconds":60},{"dateTime":"2016-10-19T06:39:30.000","level":"restless","seconds":180}],"summary":{"asleep":{"count":0,"minutes":352},"awake":{"count":5,"minutes":8},"restless":{"count":15,"minutes":26}}},"logId":12842127602,"minutesAfterWakeup":3,"minutesAsleep":352,"minutesAwake":31,"minutesToFallAsleep":0,"startTime":"2016-10-19T00:16:30.000","timeInBed":386,"type":"classic"},{"dateOfSleep":"2016-10-18","duration":5760000,"efficiency":92,"endTime":"2016-10-18T16:16:30.000","infoCode":0,"levels":{"data":[{"dateTime":"2016-10-18T14:40:00.000","level":"asleep","seconds":60},{"dateTime":"2016-10-18T14:41:00.000","level":"restless","seconds":60},{"dateTime":"2016-10-18T14:42:00.000","level":"asleep","seconds":1260},{"dateTime":"2016-10-18T15:03:00.000","level":"restless","seconds":360},{"dateTime":"2016-10-18T15:09:00.000","level":"asleep","seconds":2760},{"dateTime":"2016-10-18T15:55:00.000","level":"restless","seconds":60},{"dateTime":"2016-10-18T15:56:00.000","level":"asleep","seconds":1200}],"summary":{"asleep":{"count":0,"minutes":88},"awake":{"count":0,"minutes":0},"restless":{"count":3,"minutes":8}}},"logId":12842127601,"minutesAfterWakeup":0,"minutesAsleep":88,"minutesAwake":8,"minutesToFallAsleep":0,"startTime":"2016-10-18T14:40:00.000","timeInBed":96,"type":"classic"}]}
```
