## Supplementary Data 2 for "Digital phenotyping by consumer wearables identifies sleep-associated markers of cardiovascular disease risk and biological aging": SleepDetailed_0116-0039-NHC.json

```
{"sleep":[{"dateOfSleep":"2016-11-16","duration":31680000,"efficiency":98,"endTime":"2016-11-16T07:02:30.000","infoCode":0,"levels":{"data":[{"dateTime":"2016-11-15T22:14:00.000","level":"restless","seconds":120},{"dateTime":"2016-11-15T22:16:00.000","level":"asleep","seconds":26400},{"dateTime":"2016-11-16T05:36:00.000","level":"restless","seconds":300},{"dateTime":"2016-11-16T05:41:00.000","level":"awake","seconds":60},{"dateTime":"2016-11-16T05:42:00.000","level":"restless","seconds":60},{"dateTime":"2016-11-16T05:43:00.000","level":"awake","seconds":60},{"dateTime":"2016-11-16T05:44:00.000","level":"asleep","seconds":960},{"dateTime":"2016-11-16T06:00:00.000","level":"restless","seconds":60},{"dateTime":"2016-11-16T06:01:00.000","level":"asleep","seconds":2340},{"dateTime":"2016-11-16T06:40:00.000","level":"restless","seconds":60},{"dateTime":"2016-11-16T06:41:00.000","level":"asleep","seconds":1260}],"summary":{"asleep":{"count":0,"minutes":516},"awake":{"count":2,"minutes":2},"restless":{"count":5,"minutes":10}}},"logId":13015247546,"minutesAfterWakeup":0,"minutesAsleep":516,"minutesAwake":12,"minutesToFallAsleep":0,"startTime":"2016-11-15T22:14:00.000","timeInBed":528,"type":"classic"},{"dateOfSleep":"2016-11-15","duration":28260000,"efficiency":99,"endTime":"2016-11-15T06:01:30.000","infoCode":0,"levels":{"data":[{"dateTime":"2016-11-14T22:10:00.000","level":"asleep","seconds":240},{"dateTime":"2016-11-14T22:14:00.000","level":"restless","seconds":60},{"dateTime":"2016-11-14T22:15:00.000","level":"asleep","seconds":4980},{"dateTime":"2016-11-14T23:38:00.000","level":"restless","seconds":60},{"dateTime":"2016-11-14T23:39:00.000","level":"asleep","seconds":14820},{"dateTime":"2016-11-15T03:46:00.000","level":"restless","seconds":60},{"dateTime":"2016-11-15T03:47:00.000","level":"asleep","seconds":8040}],"summary":{"asleep":{"count":0,"minutes":468},"awake":{"count":0,"minutes":0},"restless":{"count":3,"minutes":3}}},"logId":13015247545,"minutesAfterWakeup":0,"minutesAsleep":468,"minutesAwake":3,"minutesToFallAsleep":0,"startTime":"2016-11-14T22:10:00.000","timeInBed":471,"type":"classic"},{"dateOfSleep":"2016-11-14","duration":25500000,"efficiency":98,"endTime":"2016-11-14T05:00:00.000","infoCode":0,"levels":{"data":[{"dateTime":"2016-11-13T21:54:30.000","level":"asleep","seconds":24060},{"dateTime":"2016-11-14T04:35:30.000","level":"restless","seconds":240},{"dateTime":"2016-11-14T04:39:30.000","level":"awake","seconds":60},{"dateTime":"2016-11-14T04:40:30.000","level":"restless","seconds":180},{"dateTime":"2016-11-14T04:43:30.000","level":"asleep","seconds":960}],"summary":{"asleep":{"count":0,"minutes":417},"awake":{"count":1,"minutes":1},"restless":{"count":2,"minutes":7}}},"logId":13015247544,"minutesAfterWakeup":0,"minutesAsleep":417,"minutesAwake":8,"minutesToFallAsleep":0,"startTime":"2016-11-13T21:54:30.000","timeInBed":425,"type":"classic"},{"dateOfSleep":"2016-11-13","duration":33540000,"efficiency":97,"endTime":"2016-11-13T07:10:30.000","infoCode":0,"levels":{"data":[{"dateTime":"2016-11-12T21:51:00.000","level":"asleep","seconds":10020},{"dateTime":"2016-11-13T00:38:00.000","level":"restless","seconds":120},{"dateTime":"2016-11-13T00:40:00.000","level":"asleep","seconds":1500},{"dateTime":"2016-11-13T01:05:00.000","level":"restless","seconds":60},{"dateTime":"2016-11-13T01:06:00.000","level":"asleep","seconds":10020},{"dateTime":"2016-11-13T03:53:00.000","level":"restless","seconds":60},{"dateTime":"2016-11-13T03:54:00.000","level":"asleep","seconds":480},{"dateTime":"2016-11-13T04:02:00.000","level":"restless","seconds":60},{"dateTime":"2016-11-13T04:03:00.000","level":"asleep","seconds":120},{"dateTime":"2016-11-13T04:05:00.000","level":"restless","seconds":240},{"dateTime":"2016-11-13T04:09:00.000","level":"awake","seconds":60},{"dateTime":"2016-11-13T04:10:00.000","level":"restless","seconds":120},{"dateTime":"2016-11-13T04:12:00.000","level":"awake","seconds":60},{"dateTime":"2016-11-13T04:13:00.000","level":"restless","seconds":60},{"dateTime":"2016-11-13T04:14:00.000","level":"asleep","seconds":10020},{"dateTime":"2016-11-13T07:01:00.000","level":"restless","seconds":60},{"dateTime":"2016-11-13T07:02:00.000","level":"asleep","seconds":120},{"dateTime":"2016-11-13T07:04:00.000","level":"restless","seconds":120},{"dateTime":"2016-11-13T07:06:00.000","level":"asleep","seconds":240}],"summary":{"asleep":{"count":0,"minutes":542},"awake":{"count":2,"minutes":2},"restless":{"count":9,"minutes":15}}},"logId":13015247543,"minutesAfterWakeup":0,"minutesAsleep":542,"minutesAwake":17,"minutesToFallAsleep":0,"startTime":"2016-11-12T21:51:00.000","timeInBed":559,"type":"classic"},{"dateOfSleep":"2016-11-12","duration":31500000,"efficiency":96,"endTime":"2016-11-12T07:16:00.000","infoCode":0,"levels":{"data":[{"dateTime":"2016-11-11T22:30:30.000","level":"asleep","seconds":420},{"dateTime":"2016-11-11T22:37:30.000","level":"restless","seconds":180},{"dateTime":"2016-11-11T22:40:30.000","level":"asleep","seconds":10200},{"dateTime":"2016-11-12T01:30:30.000","level":"restless","seconds":180},{"dateTime":"2016-11-12T01:33:30.000","level":"awake","seconds":180},{"dateTime":"2016-11-12T01:36:30.000","level":"restless","seconds":60},{"dateTime":"2016-11-12T01:37:30.000","level":"asleep","seconds":11760},{"dateTime":"2016-11-12T04:53:30.000","level":"restless","seconds":60},{"dateTime":"2016-11-12T04:54:30.000","level":"asleep","seconds":6660},{"dateTime":"2016-11-12T06:45:30.000","level":"restless","seconds":120},{"dateTime":"2016-11-12T06:47:30.000","level":"asleep","seconds":60},{"dateTime":"2016-11-12T06:48:30.000","level":"restless","seconds":360},{"dateTime":"2016-11-12T06:54:30.000","level":"asleep","seconds":900},{"dateTime":"2016-11-12T07:09:30.000","level":"restless","seconds":120},{"dateTime":"2016-11-12T07:11:30.000","level":"asleep","seconds":240}],"summary":{"asleep":{"count":0,"minutes":504},"awake":{"count":1,"minutes":3},"restless":{"count":7,"minutes":18}}},"logId":13015247542,"minutesAfterWakeup":0,"minutesAsleep":504,"minutesAwake":21,"minutesToFallAsleep":0,"startTime":"2016-11-11T22:30:30.000","timeInBed":525,"type":"classic"},{"dateOfSleep":"2016-11-11","duration":33720000,"efficiency":98,"endTime":"2016-11-11T07:10:30.000","infoCode":0,"levels":{"data":[{"dateTime":"2016-11-10T21:48:30.000","level":"restless","seconds":60},{"dateTime":"2016-11-10T21:49:30.000","level":"asleep","seconds":4740},{"dateTime":"2016-11-10T23:08:30.000","level":"restless","seconds":60},{"dateTime":"2016-11-10T23:09:30.000","level":"asleep","seconds":540},{"dateTime":"2016-11-10T23:18:30.000","level":"restless","seconds":60},{"dateTime":"2016-11-10T23:19:30.000","level":"asleep","seconds":13620},{"dateTime":"2016-11-11T03:06:30.000","level":"restless","seconds":60},{"dateTime":"2016-11-11T03:07:30.000","level":"asleep","seconds":60},{"dateTime":"2016-11-11T03:08:30.000","level":"restless","seconds":120},{"dateTime":"2016-11-11T03:10:30.000","level":"awake","seconds":60},{"dateTime":"2016-11-11T03:11:30.000","level":"restless","seconds":120},{"dateTime":"2016-11-11T03:13:30.000","level":"awake","seconds":60},{"dateTime":"2016-11-11T03:14:30.000","level":"asleep","seconds":4200},{"dateTime":"2016-11-11T04:24:30.000","level":"restless","seconds":60},{"dateTime":"2016-11-11T04:25:30.000","level":"asleep","seconds":9540},{"dateTime":"2016-11-11T07:04:30.000","level":"restless","seconds":120},{"dateTime":"2016-11-11T07:06:30.000","level":"asleep","seconds":180},{"dateTime":"2016-11-11T07:09:30.000","level":"restless","seconds":60}],"summary":{"asleep":{"count":0,"minutes":548},"awake":{"count":2,"minutes":2},"restless":{"count":9,"minutes":12}}},"logId":13015247541,"minutesAfterWakeup":1,"minutesAsleep":548,"minutesAwake":13,"minutesToFallAsleep":0,"startTime":"2016-11-10T21:48:30.000","timeInBed":562,"type":"classic"},{"dateOfSleep":"2016-11-10","duration":4860000,"efficiency":100,"endTime":"2016-11-10T06:51:30.000","infoCode":0,"levels":{"data":[{"dateTime":"2016-11-10T05:30:00.000","level":"asleep","seconds":4860}],"summary":{"asleep":{"count":0,"minutes":81},"awake":{"count":0,"minutes":0},"restless":{"count":0,"minutes":0}}},"logId":13015247540,"minutesAfterWakeup":0,"minutesAsleep":81,"minutesAwake":0,"minutesToFallAsleep":0,"startTime":"2016-11-10T05:30:00.000","timeInBed":81,"type":"classic"}]}
```
