## Supplementary Data 2 for "Digital phenotyping by consumer wearables identifies sleep-associated markers of cardiovascular disease risk and biological aging": SleepDetailed_0116-0041-NHC.json

```
{"sleep":[{"dateOfSleep":"2018-06-19","duration":6000000,"efficiency":98,"endTime":"2018-06-19T14:08:00.000","infoCode":0,"levels":{"data":[{"dateTime":"2018-06-19T12:27:30.000","level":"asleep","seconds":1740},{"dateTime":"2018-06-19T12:56:30.000","level":"restless","seconds":60},{"dateTime":"2018-06-19T12:57:30.000","level":"asleep","seconds":60},{"dateTime":"2018-06-19T12:58:30.000","level":"restless","seconds":60},{"dateTime":"2018-06-19T12:59:30.000","level":"asleep","seconds":4080}],"summary":{"asleep":{"count":0,"minutes":98},"awake":{"count":0,"minutes":0},"restless":{"count":2,"minutes":2}}},"logId":18621831141,"minutesAfterWakeup":0,"minutesAsleep":98,"minutesAwake":2,"minutesToFallAsleep":0,"startTime":"2018-06-19T12:27:30.000","timeInBed":100,"type":"classic"},{"dateOfSleep":"2018-06-19","duration":26520000,"efficiency":98,"endTime":"2018-06-19T09:10:00.000","infoCode":0,"levels":{"data":[{"dateTime":"2018-06-19T01:47:30.000","level":"restless","seconds":180},{"dateTime":"2018-06-19T01:50:30.000","level":"asleep","seconds":3540},{"dateTime":"2018-06-19T02:49:30.000","level":"restless","seconds":60},{"dateTime":"2018-06-19T02:50:30.000","level":"asleep","seconds":6420},{"dateTime":"2018-06-19T04:37:30.000","level":"restless","seconds":300},{"dateTime":"2018-06-19T04:42:30.000","level":"awake","seconds":60},{"dateTime":"2018-06-19T04:43:30.000","level":"restless","seconds":60},{"dateTime":"2018-06-19T04:44:30.000","level":"asleep","seconds":15900}],"summary":{"asleep":{"count":0,"minutes":431},"awake":{"count":1,"minutes":1},"restless":{"count":4,"minutes":10}}},"logId":18621831140,"minutesAfterWakeup":0,"minutesAsleep":431,"minutesAwake":11,"minutesToFallAsleep":0,"startTime":"2018-06-19T01:47:30.000","timeInBed":442,"type":"classic"},{"dateOfSleep":"2018-06-18","duration":24360000,"efficiency":92,"endTime":"2018-06-18T06:27:00.000","infoCode":0,"levels":{"data":[{"dateTime":"2018-06-17T23:41:00.000","level":"restless","seconds":120},{"dateTime":"2018-06-17T23:43:00.000","level":"awake","seconds":420},{"dateTime":"2018-06-17T23:50:00.000","level":"restless","seconds":120},{"dateTime":"2018-06-17T23:52:00.000","level":"asleep","seconds":300},{"dateTime":"2018-06-17T23:57:00.000","level":"restless","seconds":60},{"dateTime":"2018-06-17T23:58:00.000","level":"asleep","seconds":180},{"dateTime":"2018-06-18T00:01:00.000","level":"restless","seconds":120},{"dateTime":"2018-06-18T00:03:00.000","level":"asleep","seconds":1500},{"dateTime":"2018-06-18T00:28:00.000","level":"restless","seconds":120},{"dateTime":"2018-06-18T00:30:00.000","level":"asleep","seconds":12060},{"dateTime":"2018-06-18T03:51:00.000","level":"restless","seconds":240},{"dateTime":"2018-06-18T03:55:00.000","level":"awake","seconds":300},{"dateTime":"2018-06-18T04:00:00.000","level":"asleep","seconds":7800},{"dateTime":"2018-06-18T06:10:00.000","level":"restless","seconds":420},{"dateTime":"2018-06-18T06:17:00.000","level":"asleep","seconds":60},{"dateTime":"2018-06-18T06:18:00.000","level":"restless","seconds":60},{"dateTime":"2018-06-18T06:19:00.000","level":"asleep","seconds":480}],"summary":{"asleep":{"count":0,"minutes":373},"awake":{"count":2,"minutes":12},"restless":{"count":8,"minutes":21}}},"logId":18621831139,"minutesAfterWakeup":0,"minutesAsleep":373,"minutesAwake":33,"minutesToFallAsleep":0,"startTime":"2018-06-17T23:41:00.000","timeInBed":406,"type":"classic"},{"dateOfSleep":"2018-06-17","duration":30180000,"efficiency":95,"endTime":"2018-06-17T09:58:00.000","infoCode":0,"levels":{"data":[{"dateTime":"2018-06-17T01:34:30.000","level":"awake","seconds":60},{"dateTime":"2018-06-17T01:35:30.000","level":"restless","seconds":180},{"dateTime":"2018-06-17T01:38:30.000","level":"asleep","seconds":180},{"dateTime":"2018-06-17T01:41:30.000","level":"restless","seconds":60},{"dateTime":"2018-06-17T01:42:30.000","level":"asleep","seconds":2760},{"dateTime":"2018-06-17T02:28:30.000","level":"restless","seconds":60},{"dateTime":"2018-06-17T02:29:30.000","level":"asleep","seconds":180},{"dateTime":"2018-06-17T02:32:30.000","level":"restless","seconds":60},{"dateTime":"2018-06-17T02:33:30.000","level":"asleep","seconds":5940},{"dateTime":"2018-06-17T04:12:30.000","level":"restless","seconds":120},{"dateTime":"2018-06-17T04:14:30.000","level":"asleep","seconds":120},{"dateTime":"2018-06-17T04:16:30.000","level":"restless","seconds":60},{"dateTime":"2018-06-17T04:17:30.000","level":"asleep","seconds":6660},{"dateTime":"2018-06-17T06:08:30.000","level":"restless","seconds":180},{"dateTime":"2018-06-17T06:11:30.000","level":"awake","seconds":300},{"dateTime":"2018-06-17T06:16:30.000","level":"restless","seconds":60},{"dateTime":"2018-06-17T06:17:30.000","level":"asleep","seconds":6600},{"dateTime":"2018-06-17T08:07:30.000","level":"restless","seconds":60},{"dateTime":"2018-06-17T08:08:30.000","level":"asleep","seconds":60},{"dateTime":"2018-06-17T08:09:30.000","level":"restless","seconds":180},{"dateTime":"2018-06-17T08:12:30.000","level":"asleep","seconds":5880},{"dateTime":"2018-06-17T09:50:30.000","level":"restless","seconds":120},{"dateTime":"2018-06-17T09:52:30.000","level":"asleep","seconds":120},{"dateTime":"2018-06-17T09:54:30.000","level":"restless","seconds":180}],"summary":{"asleep":{"count":0,"minutes":475},"awake":{"count":2,"minutes":6},"restless":{"count":12,"minutes":22}}},"logId":18621831138,"minutesAfterWakeup":3,"minutesAsleep":475,"minutesAwake":25,"minutesToFallAsleep":0,"startTime":"2018-06-17T01:34:30.000","timeInBed":503,"type":"classic"}]}
```
