## Supplementary Data 2 for "Digital phenotyping by consumer wearables identifies sleep-associated markers of cardiovascular disease risk and biological aging": SleepDetailed_0116-0044-NHC.json

```
{"sleep":[{"dateOfSleep":"2016-11-07","duration":28200000,"efficiency":90,"endTime":"2016-11-07T07:38:30.000","infoCode":0,"levels":{"data":[{"dateTime":"2016-11-06T23:48:30.000","level":"restless","seconds":600},{"dateTime":"2016-11-06T23:58:30.000","level":"awake","seconds":60},{"dateTime":"2016-11-06T23:59:30.000","level":"restless","seconds":60},{"dateTime":"2016-11-07T00:00:30.000","level":"asleep","seconds":60},{"dateTime":"2016-11-07T00:01:30.000","level":"restless","seconds":60},{"dateTime":"2016-11-07T00:02:30.000","level":"asleep","seconds":3180},{"dateTime":"2016-11-07T00:55:30.000","level":"restless","seconds":360},{"dateTime":"2016-11-07T01:01:30.000","level":"awake","seconds":300},{"dateTime":"2016-11-07T01:06:30.000","level":"restless","seconds":60},{"dateTime":"2016-11-07T01:07:30.000","level":"asleep","seconds":1380},{"dateTime":"2016-11-07T01:30:30.000","level":"restless","seconds":180},{"dateTime":"2016-11-07T01:33:30.000","level":"asleep","seconds":360},{"dateTime":"2016-11-07T01:39:30.000","level":"restless","seconds":60},{"dateTime":"2016-11-07T01:40:30.000","level":"asleep","seconds":180},{"dateTime":"2016-11-07T01:43:30.000","level":"restless","seconds":60},{"dateTime":"2016-11-07T01:44:30.000","level":"asleep","seconds":5220},{"dateTime":"2016-11-07T03:11:30.000","level":"restless","seconds":120},{"dateTime":"2016-11-07T03:13:30.000","level":"asleep","seconds":2760},{"dateTime":"2016-11-07T03:59:30.000","level":"restless","seconds":60},{"dateTime":"2016-11-07T04:00:30.000","level":"asleep","seconds":120},{"dateTime":"2016-11-07T04:02:30.000","level":"restless","seconds":120},{"dateTime":"2016-11-07T04:04:30.000","level":"asleep","seconds":180},{"dateTime":"2016-11-07T04:07:30.000","level":"restless","seconds":60},{"dateTime":"2016-11-07T04:08:30.000","level":"asleep","seconds":840},{"dateTime":"2016-11-07T04:22:30.000","level":"restless","seconds":60},{"dateTime":"2016-11-07T04:23:30.000","level":"asleep","seconds":5520},{"dateTime":"2016-11-07T05:55:30.000","level":"restless","seconds":120},{"dateTime":"2016-11-07T05:57:30.000","level":"asleep","seconds":120},{"dateTime":"2016-11-07T05:59:30.000","level":"restless","seconds":120},{"dateTime":"2016-11-07T06:01:30.000","level":"asleep","seconds":120},{"dateTime":"2016-11-07T06:03:30.000","level":"restless","seconds":120},{"dateTime":"2016-11-07T06:05:30.000","level":"asleep","seconds":3180},{"dateTime":"2016-11-07T06:58:30.000","level":"restless","seconds":180},{"dateTime":"2016-11-07T07:01:30.000","level":"asleep","seconds":120},{"dateTime":"2016-11-07T07:03:30.000","level":"restless","seconds":60},{"dateTime":"2016-11-07T07:04:30.000","level":"asleep","seconds":720},{"dateTime":"2016-11-07T07:16:30.000","level":"restless","seconds":60},{"dateTime":"2016-11-07T07:17:30.000","level":"asleep","seconds":180},{"dateTime":"2016-11-07T07:20:30.000","level":"restless","seconds":60},{"dateTime":"2016-11-07T07:21:30.000","level":"asleep","seconds":960},{"dateTime":"2016-11-07T07:37:30.000","level":"restless","seconds":60}],"summary":{"asleep":{"count":0,"minutes":420},"awake":{"count":2,"minutes":6},"restless":{"count":21,"minutes":44}}},"logId":12945275919,"minutesAfterWakeup":1,"minutesAsleep":420,"minutesAwake":49,"minutesToFallAsleep":0,"startTime":"2016-11-06T23:48:30.000","timeInBed":470,"type":"classic"},{"dateOfSleep":"2016-11-06","duration":28800000,"efficiency":87,"endTime":"2016-11-06T10:43:30.000","infoCode":0,"levels":{"data":[{"dateTime":"2016-11-06T02:43:30.000","level":"restless","seconds":360},{"dateTime":"2016-11-06T02:49:30.000","level":"asleep","seconds":2580},{"dateTime":"2016-11-06T03:32:30.000","level":"restless","seconds":180},{"dateTime":"2016-11-06T03:35:30.000","level":"asleep","seconds":60},{"dateTime":"2016-11-06T03:36:30.000","level":"restless","seconds":60},{"dateTime":"2016-11-06T03:37:30.000","level":"asleep","seconds":60},{"dateTime":"2016-11-06T03:38:30.000","level":"restless","seconds":60},{"dateTime":"2016-11-06T03:39:30.000","level":"asleep","seconds":60},{"dateTime":"2016-11-06T03:40:30.000","level":"restless","seconds":60},{"dateTime":"2016-11-06T03:41:30.000","level":"asleep","seconds":180},{"dateTime":"2016-11-06T03:44:30.000","level":"restless","seconds":60},{"dateTime":"2016-11-06T03:45:30.000","level":"asleep","seconds":1800},{"dateTime":"2016-11-06T04:15:30.000","level":"restless","seconds":60},{"dateTime":"2016-11-06T04:16:30.000","level":"asleep","seconds":2640},{"dateTime":"2016-11-06T05:00:30.000","level":"restless","seconds":60},{"dateTime":"2016-11-06T05:01:30.000","level":"asleep","seconds":180},{"dateTime":"2016-11-06T05:04:30.000","level":"restless","seconds":60},{"dateTime":"2016-11-06T05:05:30.000","level":"asleep","seconds":600},{"dateTime":"2016-11-06T05:15:30.000","level":"restless","seconds":300},{"dateTime":"2016-11-06T05:20:30.000","level":"awake","seconds":300},{"dateTime":"2016-11-06T05:25:30.000","level":"restless","seconds":60},{"dateTime":"2016-11-06T05:26:30.000","level":"asleep","seconds":4080},{"dateTime":"2016-11-06T06:34:30.000","level":"restless","seconds":120},{"dateTime":"2016-11-06T06:36:30.000","level":"asleep","seconds":1440},{"dateTime":"2016-11-06T07:00:30.000","level":"restless","seconds":180},{"dateTime":"2016-11-06T07:03:30.000","level":"asleep","seconds":300},{"dateTime":"2016-11-06T07:08:30.000","level":"restless","seconds":60},{"dateTime":"2016-11-06T07:09:30.000","level":"asleep","seconds":60},{"dateTime":"2016-11-06T07:10:30.000","level":"restless","seconds":180},{"dateTime":"2016-11-06T07:13:30.000","level":"asleep","seconds":180},{"dateTime":"2016-11-06T07:16:30.000","level":"restless","seconds":60},{"dateTime":"2016-11-06T07:17:30.000","level":"asleep","seconds":1620},{"dateTime":"2016-11-06T07:44:30.000","level":"restless","seconds":120},{"dateTime":"2016-11-06T07:46:30.000","level":"asleep","seconds":420},{"dateTime":"2016-11-06T07:53:30.000","level":"restless","seconds":60},{"dateTime":"2016-11-06T07:54:30.000","level":"asleep","seconds":3300},{"dateTime":"2016-11-06T08:49:30.000","level":"restless","seconds":60},{"dateTime":"2016-11-06T08:50:30.000","level":"asleep","seconds":120},{"dateTime":"2016-11-06T08:52:30.000","level":"restless","seconds":120},{"dateTime":"2016-11-06T08:54:30.000","level":"asleep","seconds":1140},{"dateTime":"2016-11-06T09:13:30.000","level":"restless","seconds":360},{"dateTime":"2016-11-06T09:19:30.000","level":"asleep","seconds":2160},{"dateTime":"2016-11-06T09:55:30.000","level":"restless","seconds":180},{"dateTime":"2016-11-06T09:58:30.000","level":"asleep","seconds":60},{"dateTime":"2016-11-06T09:59:30.000","level":"restless","seconds":120},{"dateTime":"2016-11-06T10:01:30.000","level":"asleep","seconds":1620},{"dateTime":"2016-11-06T10:28:30.000","level":"restless","seconds":180},{"dateTime":"2016-11-06T10:31:30.000","level":"asleep","seconds":60},{"dateTime":"2016-11-06T10:32:30.000","level":"restless","seconds":60},{"dateTime":"2016-11-06T10:33:30.000","level":"asleep","seconds":60},{"dateTime":"2016-11-06T10:34:30.000","level":"restless","seconds":120},{"dateTime":"2016-11-06T10:36:30.000","level":"asleep","seconds":60},{"dateTime":"2016-11-06T10:37:30.000","level":"restless","seconds":60},{"dateTime":"2016-11-06T10:38:30.000","level":"asleep","seconds":240},{"dateTime":"2016-11-06T10:42:30.000","level":"restless","seconds":60}],"summary":{"asleep":{"count":0,"minutes":418},"awake":{"count":1,"minutes":5},"restless":{"count":28,"minutes":57}}},"logId":12945275918,"minutesAfterWakeup":1,"minutesAsleep":418,"minutesAwake":61,"minutesToFallAsleep":0,"startTime":"2016-11-06T02:43:30.000","timeInBed":480,"type":"classic"},{"dateOfSleep":"2016-11-05","duration":23640000,"efficiency":91,"endTime":"2016-11-05T09:00:30.000","infoCode":0,"levels":{"data":[{"dateTime":"2016-11-05T02:26:00.000","level":"asleep","seconds":120},{"dateTime":"2016-11-05T02:28:00.000","level":"restless","seconds":180},{"dateTime":"2016-11-05T02:31:00.000","level":"asleep","seconds":5700},{"dateTime":"2016-11-05T04:06:00.000","level":"restless","seconds":180},{"dateTime":"2016-11-05T04:09:00.000","level":"asleep","seconds":2220},{"dateTime":"2016-11-05T04:46:00.000","level":"restless","seconds":180},{"dateTime":"2016-11-05T04:49:00.000","level":"awake","seconds":360},{"dateTime":"2016-11-05T04:55:00.000","level":"restless","seconds":120},{"dateTime":"2016-11-05T04:57:00.000","level":"asleep","seconds":60},{"dateTime":"2016-11-05T04:58:00.000","level":"restless","seconds":60},{"dateTime":"2016-11-05T04:59:00.000","level":"asleep","seconds":1380},{"dateTime":"2016-11-05T05:22:00.000","level":"restless","seconds":60},{"dateTime":"2016-11-05T05:23:00.000","level":"asleep","seconds":660},{"dateTime":"2016-11-05T05:34:00.000","level":"restless","seconds":300},{"dateTime":"2016-11-05T05:39:00.000","level":"awake","seconds":60},{"dateTime":"2016-11-05T05:40:00.000","level":"restless","seconds":120},{"dateTime":"2016-11-05T05:42:00.000","level":"asleep","seconds":5340},{"dateTime":"2016-11-05T07:11:00.000","level":"restless","seconds":180},{"dateTime":"2016-11-05T07:14:00.000","level":"asleep","seconds":60},{"dateTime":"2016-11-05T07:15:00.000","level":"restless","seconds":60},{"dateTime":"2016-11-05T07:16:00.000","level":"asleep","seconds":60},{"dateTime":"2016-11-05T07:17:00.000","level":"restless","seconds":60},{"dateTime":"2016-11-05T07:18:00.000","level":"asleep","seconds":2040},{"dateTime":"2016-11-05T07:52:00.000","level":"restless","seconds":60},{"dateTime":"2016-11-05T07:53:00.000","level":"asleep","seconds":3660},{"dateTime":"2016-11-05T08:54:00.000","level":"restless","seconds":60},{"dateTime":"2016-11-05T08:55:00.000","level":"asleep","seconds":300}],"summary":{"asleep":{"count":0,"minutes":360},"awake":{"count":2,"minutes":7},"restless":{"count":13,"minutes":27}}},"logId":12945275917,"minutesAfterWakeup":0,"minutesAsleep":360,"minutesAwake":34,"minutesToFallAsleep":0,"startTime":"2016-11-05T02:26:00.000","timeInBed":394,"type":"classic"},{"dateOfSleep":"2016-11-04","duration":26820000,"efficiency":88,"endTime":"2016-11-04T09:10:00.000","infoCode":0,"levels":{"data":[{"dateTime":"2016-11-04T01:43:00.000","level":"restless","seconds":300},{"dateTime":"2016-11-04T01:48:00.000","level":"awake","seconds":120},{"dateTime":"2016-11-04T01:50:00.000","level":"restless","seconds":120},{"dateTime":"2016-11-04T01:52:00.000","level":"asleep","seconds":60},{"dateTime":"2016-11-04T01:53:00.000","level":"restless","seconds":60},{"dateTime":"2016-11-04T01:54:00.000","level":"asleep","seconds":4140},{"dateTime":"2016-11-04T03:03:00.000","level":"restless","seconds":300},{"dateTime":"2016-11-04T03:08:00.000","level":"asleep","seconds":60},{"dateTime":"2016-11-04T03:09:00.000","level":"restless","seconds":60},{"dateTime":"2016-11-04T03:10:00.000","level":"asleep","seconds":1740},{"dateTime":"2016-11-04T03:39:00.000","level":"restless","seconds":60},{"dateTime":"2016-11-04T03:40:00.000","level":"asleep","seconds":3660},{"dateTime":"2016-11-04T04:41:00.000","level":"restless","seconds":60},{"dateTime":"2016-11-04T04:42:00.000","level":"asleep","seconds":180},{"dateTime":"2016-11-04T04:45:00.000","level":"restless","seconds":60},{"dateTime":"2016-11-04T04:46:00.000","level":"asleep","seconds":360},{"dateTime":"2016-11-04T04:52:00.000","level":"restless","seconds":180},{"dateTime":"2016-11-04T04:55:00.000","level":"asleep","seconds":2040},{"dateTime":"2016-11-04T05:29:00.000","level":"restless","seconds":60},{"dateTime":"2016-11-04T05:30:00.000","level":"asleep","seconds":60},{"dateTime":"2016-11-04T05:31:00.000","level":"restless","seconds":180},{"dateTime":"2016-11-04T05:34:00.000","level":"asleep","seconds":2460},{"dateTime":"2016-11-04T06:15:00.000","level":"restless","seconds":60},{"dateTime":"2016-11-04T06:16:00.000","level":"asleep","seconds":600},{"dateTime":"2016-11-04T06:26:00.000","level":"restless","seconds":180},{"dateTime":"2016-11-04T06:29:00.000","level":"asleep","seconds":60},{"dateTime":"2016-11-04T06:30:00.000","level":"restless","seconds":60},{"dateTime":"2016-11-04T06:31:00.000","level":"asleep","seconds":60},{"dateTime":"2016-11-04T06:32:00.000","level":"restless","seconds":60},{"dateTime":"2016-11-04T06:33:00.000","level":"asleep","seconds":300},{"dateTime":"2016-11-04T06:38:00.000","level":"restless","seconds":180},{"dateTime":"2016-11-04T06:41:00.000","level":"asleep","seconds":960},{"dateTime":"2016-11-04T06:57:00.000","level":"restless","seconds":60},{"dateTime":"2016-11-04T06:58:00.000","level":"asleep","seconds":120},{"dateTime":"2016-11-04T07:00:00.000","level":"restless","seconds":120},{"dateTime":"2016-11-04T07:02:00.000","level":"asleep","seconds":1200},{"dateTime":"2016-11-04T07:22:00.000","level":"restless","seconds":420},{"dateTime":"2016-11-04T07:29:00.000","level":"awake","seconds":240},{"dateTime":"2016-11-04T07:33:00.000","level":"restless","seconds":60},{"dateTime":"2016-11-04T07:34:00.000","level":"asleep","seconds":1380},{"dateTime":"2016-11-04T07:57:00.000","level":"restless","seconds":120},{"dateTime":"2016-11-04T07:59:00.000","level":"asleep","seconds":120},{"dateTime":"2016-11-04T08:01:00.000","level":"restless","seconds":120},{"dateTime":"2016-11-04T08:03:00.000","level":"asleep","seconds":2880},{"dateTime":"2016-11-04T08:51:00.000","level":"restless","seconds":60},{"dateTime":"2016-11-04T08:52:00.000","level":"asleep","seconds":1080}],"summary":{"asleep":{"count":0,"minutes":392},"awake":{"count":2,"minutes":6},"restless":{"count":23,"minutes":49}}},"logId":12945275916,"minutesAfterWakeup":0,"minutesAsleep":392,"minutesAwake":55,"minutesToFallAsleep":0,"startTime":"2016-11-04T01:43:00.000","timeInBed":447,"type":"classic"},{"dateOfSleep":"2016-11-03","duration":28380000,"efficiency":93,"endTime":"2016-11-03T08:35:00.000","infoCode":0,"levels":{"data":[{"dateTime":"2016-11-03T00:42:00.000","level":"restless","seconds":180},{"dateTime":"2016-11-03T00:45:00.000","level":"awake","seconds":360},{"dateTime":"2016-11-03T00:51:00.000","level":"asleep","seconds":5700},{"dateTime":"2016-11-03T02:26:00.000","level":"restless","seconds":60},{"dateTime":"2016-11-03T02:27:00.000","level":"asleep","seconds":180},{"dateTime":"2016-11-03T02:30:00.000","level":"restless","seconds":60},{"dateTime":"2016-11-03T02:31:00.000","level":"asleep","seconds":900},{"dateTime":"2016-11-03T02:46:00.000","level":"restless","seconds":60},{"dateTime":"2016-11-03T02:47:00.000","level":"asleep","seconds":60},{"dateTime":"2016-11-03T02:48:00.000","level":"restless","seconds":120},{"dateTime":"2016-11-03T02:50:00.000","level":"awake","seconds":60},{"dateTime":"2016-11-03T02:51:00.000","level":"restless","seconds":60},{"dateTime":"2016-11-03T02:52:00.000","level":"awake","seconds":60},{"dateTime":"2016-11-03T02:53:00.000","level":"restless","seconds":60},{"dateTime":"2016-11-03T02:54:00.000","level":"asleep","seconds":2700},{"dateTime":"2016-11-03T03:39:00.000","level":"restless","seconds":60},{"dateTime":"2016-11-03T03:40:00.000","level":"asleep","seconds":180},{"dateTime":"2016-11-03T03:43:00.000","level":"restless","seconds":60},{"dateTime":"2016-11-03T03:44:00.000","level":"asleep","seconds":4620},{"dateTime":"2016-11-03T05:01:00.000","level":"restless","seconds":60},{"dateTime":"2016-11-03T05:02:00.000","level":"asleep","seconds":5700},{"dateTime":"2016-11-03T06:37:00.000","level":"restless","seconds":60},{"dateTime":"2016-11-03T06:38:00.000","level":"asleep","seconds":180},{"dateTime":"2016-11-03T06:41:00.000","level":"restless","seconds":60},{"dateTime":"2016-11-03T06:42:00.000","level":"asleep","seconds":1740},{"dateTime":"2016-11-03T07:11:00.000","level":"restless","seconds":60},{"dateTime":"2016-11-03T07:12:00.000","level":"asleep","seconds":180},{"dateTime":"2016-11-03T07:15:00.000","level":"restless","seconds":60},{"dateTime":"2016-11-03T07:16:00.000","level":"asleep","seconds":1140},{"dateTime":"2016-11-03T07:35:00.000","level":"restless","seconds":120},{"dateTime":"2016-11-03T07:37:00.000","level":"asleep","seconds":60},{"dateTime":"2016-11-03T07:38:00.000","level":"restless","seconds":300},{"dateTime":"2016-11-03T07:43:00.000","level":"asleep","seconds":1500},{"dateTime":"2016-11-03T08:08:00.000","level":"restless","seconds":120},{"dateTime":"2016-11-03T08:10:00.000","level":"asleep","seconds":1200},{"dateTime":"2016-11-03T08:30:00.000","level":"restless","seconds":300}],"summary":{"asleep":{"count":0,"minutes":434},"awake":{"count":3,"minutes":8},"restless":{"count":18,"minutes":31}}},"logId":12945275915,"minutesAfterWakeup":5,"minutesAsleep":434,"minutesAwake":34,"minutesToFallAsleep":0,"startTime":"2016-11-03T00:42:00.000","timeInBed":473,"type":"classic"}]}
```
