## Supplementary Data 2 for "Digital phenotyping by consumer wearables identifies sleep-associated markers of cardiovascular disease risk and biological aging": SleepDetailed_0116-0045-NHC.json

```
{"sleep":[{"dateOfSleep":"2016-10-31","duration":22500000,"efficiency":93,"endTime":"2016-10-31T07:11:00.000","infoCode":0,"levels":{"data":[{"dateTime":"2016-10-31T00:55:30.000","level":"restless","seconds":60},{"dateTime":"2016-10-31T00:56:30.000","level":"asleep","seconds":3480},{"dateTime":"2016-10-31T01:54:30.000","level":"restless","seconds":180},{"dateTime":"2016-10-31T01:57:30.000","level":"asleep","seconds":540},{"dateTime":"2016-10-31T02:06:30.000","level":"restless","seconds":60},{"dateTime":"2016-10-31T02:07:30.000","level":"asleep","seconds":7920},{"dateTime":"2016-10-31T04:19:30.000","level":"restless","seconds":180},{"dateTime":"2016-10-31T04:22:30.000","level":"awake","seconds":60},{"dateTime":"2016-10-31T04:23:30.000","level":"restless","seconds":120},{"dateTime":"2016-10-31T04:25:30.000","level":"awake","seconds":60},{"dateTime":"2016-10-31T04:26:30.000","level":"restless","seconds":60},{"dateTime":"2016-10-31T04:27:30.000","level":"asleep","seconds":420},{"dateTime":"2016-10-31T04:34:30.000","level":"restless","seconds":60},{"dateTime":"2016-10-31T04:35:30.000","level":"asleep","seconds":1200},{"dateTime":"2016-10-31T04:55:30.000","level":"restless","seconds":60},{"dateTime":"2016-10-31T04:56:30.000","level":"asleep","seconds":960},{"dateTime":"2016-10-31T05:12:30.000","level":"restless","seconds":120},{"dateTime":"2016-10-31T05:14:30.000","level":"asleep","seconds":60},{"dateTime":"2016-10-31T05:15:30.000","level":"restless","seconds":180},{"dateTime":"2016-10-31T05:18:30.000","level":"asleep","seconds":1020},{"dateTime":"2016-10-31T05:35:30.000","level":"restless","seconds":60},{"dateTime":"2016-10-31T05:36:30.000","level":"asleep","seconds":4740},{"dateTime":"2016-10-31T06:55:30.000","level":"restless","seconds":180},{"dateTime":"2016-10-31T06:58:30.000","level":"asleep","seconds":60},{"dateTime":"2016-10-31T06:59:30.000","level":"restless","seconds":60},{"dateTime":"2016-10-31T07:00:30.000","level":"asleep","seconds":60},{"dateTime":"2016-10-31T07:01:30.000","level":"restless","seconds":60},{"dateTime":"2016-10-31T07:02:30.000","level":"asleep","seconds":480}],"summary":{"asleep":{"count":0,"minutes":349},"awake":{"count":2,"minutes":2},"restless":{"count":14,"minutes":24}}},"logId":12890745246,"minutesAfterWakeup":0,"minutesAsleep":349,"minutesAwake":26,"minutesToFallAsleep":0,"startTime":"2016-10-31T00:55:30.000","timeInBed":375,"type":"classic"},{"dateOfSleep":"2016-10-30","duration":3600000,"efficiency":95,"endTime":"2016-10-30T14:16:30.000","infoCode":0,"levels":{"data":[{"dateTime":"2016-10-30T13:16:30.000","level":"restless","seconds":120},{"dateTime":"2016-10-30T13:18:30.000","level":"asleep","seconds":120},{"dateTime":"2016-10-30T13:20:30.000","level":"restless","seconds":60},{"dateTime":"2016-10-30T13:21:30.000","level":"asleep","seconds":3300}],"summary":{"asleep":{"count":0,"minutes":57},"awake":{"count":0,"minutes":0},"restless":{"count":2,"minutes":3}}},"logId":12890745245,"minutesAfterWakeup":0,"minutesAsleep":57,"minutesAwake":3,"minutesToFallAsleep":0,"startTime":"2016-10-30T13:16:30.000","timeInBed":60,"type":"classic"},{"dateOfSleep":"2016-10-30","duration":4800000,"efficiency":96,"endTime":"2016-10-30T08:15:00.000","infoCode":0,"levels":{"data":[{"dateTime":"2016-10-30T06:54:30.000","level":"restless","seconds":120},{"dateTime":"2016-10-30T06:56:30.000","level":"asleep","seconds":2400},{"dateTime":"2016-10-30T07:36:30.000","level":"restless","seconds":60},{"dateTime":"2016-10-30T07:37:30.000","level":"asleep","seconds":2220}],"summary":{"asleep":{"count":0,"minutes":77},"awake":{"count":0,"minutes":0},"restless":{"count":2,"minutes":3}}},"logId":12890745244,"minutesAfterWakeup":0,"minutesAsleep":77,"minutesAwake":3,"minutesToFallAsleep":0,"startTime":"2016-10-30T06:54:30.000","timeInBed":80,"type":"classic"},{"dateOfSleep":"2016-10-30","duration":23760000,"efficiency":89,"endTime":"2016-10-30T05:12:30.000","infoCode":0,"levels":{"data":[{"dateTime":"2016-10-29T22:36:00.000","level":"asleep","seconds":180},{"dateTime":"2016-10-29T22:39:00.000","level":"restless","seconds":300},{"dateTime":"2016-10-29T22:44:00.000","level":"asleep","seconds":5280},{"dateTime":"2016-10-30T00:12:00.000","level":"restless","seconds":60},{"dateTime":"2016-10-30T00:13:00.000","level":"asleep","seconds":3120},{"dateTime":"2016-10-30T01:05:00.000","level":"restless","seconds":180},{"dateTime":"2016-10-30T01:08:00.000","level":"awake","seconds":120},{"dateTime":"2016-10-30T01:10:00.000","level":"restless","seconds":60},{"dateTime":"2016-10-30T01:11:00.000","level":"awake","seconds":60},{"dateTime":"2016-10-30T01:12:00.000","level":"restless","seconds":60},{"dateTime":"2016-10-30T01:13:00.000","level":"asleep","seconds":60},{"dateTime":"2016-10-30T01:14:00.000","level":"restless","seconds":60},{"dateTime":"2016-10-30T01:15:00.000","level":"asleep","seconds":420},{"dateTime":"2016-10-30T01:22:00.000","level":"restless","seconds":60},{"dateTime":"2016-10-30T01:23:00.000","level":"asleep","seconds":60},{"dateTime":"2016-10-30T01:24:00.000","level":"restless","seconds":60},{"dateTime":"2016-10-30T01:25:00.000","level":"asleep","seconds":60},{"dateTime":"2016-10-30T01:26:00.000","level":"restless","seconds":60},{"dateTime":"2016-10-30T01:27:00.000","level":"asleep","seconds":60},{"dateTime":"2016-10-30T01:28:00.000","level":"restless","seconds":60},{"dateTime":"2016-10-30T01:29:00.000","level":"asleep","seconds":300},{"dateTime":"2016-10-30T01:34:00.000","level":"restless","seconds":60},{"dateTime":"2016-10-30T01:35:00.000","level":"asleep","seconds":240},{"dateTime":"2016-10-30T01:39:00.000","level":"restless","seconds":60},{"dateTime":"2016-10-30T01:40:00.000","level":"asleep","seconds":60},{"dateTime":"2016-10-30T01:41:00.000","level":"restless","seconds":60},{"dateTime":"2016-10-30T01:42:00.000","level":"asleep","seconds":300},{"dateTime":"2016-10-30T01:47:00.000","level":"restless","seconds":60},{"dateTime":"2016-10-30T01:48:00.000","level":"asleep","seconds":5340},{"dateTime":"2016-10-30T03:17:00.000","level":"restless","seconds":240},{"dateTime":"2016-10-30T03:21:00.000","level":"awake","seconds":60},{"dateTime":"2016-10-30T03:22:00.000","level":"restless","seconds":180},{"dateTime":"2016-10-30T03:25:00.000","level":"asleep","seconds":1260},{"dateTime":"2016-10-30T03:46:00.000","level":"restless","seconds":60},{"dateTime":"2016-10-30T03:47:00.000","level":"asleep","seconds":720},{"dateTime":"2016-10-30T03:59:00.000","level":"restless","seconds":60},{"dateTime":"2016-10-30T04:00:00.000","level":"asleep","seconds":360},{"dateTime":"2016-10-30T04:06:00.000","level":"restless","seconds":60},{"dateTime":"2016-10-30T04:07:00.000","level":"asleep","seconds":2700},{"dateTime":"2016-10-30T04:52:00.000","level":"restless","seconds":60},{"dateTime":"2016-10-30T04:53:00.000","level":"asleep","seconds":240},{"dateTime":"2016-10-30T04:57:00.000","level":"restless","seconds":300},{"dateTime":"2016-10-30T05:02:00.000","level":"awake","seconds":60},{"dateTime":"2016-10-30T05:03:00.000","level":"restless","seconds":60},{"dateTime":"2016-10-30T05:04:00.000","level":"awake","seconds":60},{"dateTime":"2016-10-30T05:05:00.000","level":"asleep","seconds":420}],"summary":{"asleep":{"count":0,"minutes":353},"awake":{"count":5,"minutes":6},"restless":{"count":22,"minutes":37}}},"logId":12890745243,"minutesAfterWakeup":0,"minutesAsleep":353,"minutesAwake":43,"minutesToFallAsleep":0,"startTime":"2016-10-29T22:36:00.000","timeInBed":396,"type":"classic"},{"dateOfSleep":"2016-10-28","duration":26460000,"efficiency":94,"endTime":"2016-10-28T08:28:00.000","infoCode":0,"levels":{"data":[{"dateTime":"2016-10-28T01:07:00.000","level":"restless","seconds":60},{"dateTime":"2016-10-28T01:08:00.000","level":"asleep","seconds":2760},{"dateTime":"2016-10-28T01:54:00.000","level":"restless","seconds":60},{"dateTime":"2016-10-28T01:55:00.000","level":"asleep","seconds":1380},{"dateTime":"2016-10-28T02:18:00.000","level":"restless","seconds":60},{"dateTime":"2016-10-28T02:19:00.000","level":"asleep","seconds":240},{"dateTime":"2016-10-28T02:23:00.000","level":"restless","seconds":120},{"dateTime":"2016-10-28T02:25:00.000","level":"asleep","seconds":1800},{"dateTime":"2016-10-28T02:55:00.000","level":"restless","seconds":120},{"dateTime":"2016-10-28T02:57:00.000","level":"asleep","seconds":240},{"dateTime":"2016-10-28T03:01:00.000","level":"restless","seconds":60},{"dateTime":"2016-10-28T03:02:00.000","level":"asleep","seconds":120},{"dateTime":"2016-10-28T03:04:00.000","level":"restless","seconds":60},{"dateTime":"2016-10-28T03:05:00.000","level":"asleep","seconds":2700},{"dateTime":"2016-10-28T03:50:00.000","level":"restless","seconds":60},{"dateTime":"2016-10-28T03:51:00.000","level":"asleep","seconds":120},{"dateTime":"2016-10-28T03:53:00.000","level":"restless","seconds":60},{"dateTime":"2016-10-28T03:54:00.000","level":"asleep","seconds":4320},{"dateTime":"2016-10-28T05:06:00.000","level":"restless","seconds":180},{"dateTime":"2016-10-28T05:09:00.000","level":"awake","seconds":60},{"dateTime":"2016-10-28T05:10:00.000","level":"restless","seconds":120},{"dateTime":"2016-10-28T05:12:00.000","level":"asleep","seconds":840},{"dateTime":"2016-10-28T05:26:00.000","level":"restless","seconds":120},{"dateTime":"2016-10-28T05:28:00.000","level":"asleep","seconds":120},{"dateTime":"2016-10-28T05:30:00.000","level":"restless","seconds":60},{"dateTime":"2016-10-28T05:31:00.000","level":"asleep","seconds":180},{"dateTime":"2016-10-28T05:34:00.000","level":"restless","seconds":60},{"dateTime":"2016-10-28T05:35:00.000","level":"asleep","seconds":120},{"dateTime":"2016-10-28T05:37:00.000","level":"restless","seconds":60},{"dateTime":"2016-10-28T05:38:00.000","level":"asleep","seconds":600},{"dateTime":"2016-10-28T05:48:00.000","level":"restless","seconds":60},{"dateTime":"2016-10-28T05:49:00.000","level":"asleep","seconds":300},{"dateTime":"2016-10-28T05:54:00.000","level":"restless","seconds":60},{"dateTime":"2016-10-28T05:55:00.000","level":"asleep","seconds":900},{"dateTime":"2016-10-28T06:10:00.000","level":"restless","seconds":180},{"dateTime":"2016-10-28T06:13:00.000","level":"asleep","seconds":60},{"dateTime":"2016-10-28T06:14:00.000","level":"restless","seconds":60},{"dateTime":"2016-10-28T06:15:00.000","level":"asleep","seconds":7980}],"summary":{"asleep":{"count":0,"minutes":413},"awake":{"count":1,"minutes":1},"restless":{"count":19,"minutes":27}}},"logId":12890745242,"minutesAfterWakeup":0,"minutesAsleep":413,"minutesAwake":28,"minutesToFallAsleep":0,"startTime":"2016-10-28T01:07:00.000","timeInBed":441,"type":"classic"},{"dateOfSleep":"2016-10-26","duration":12840000,"efficiency":90,"endTime":"2016-10-26T07:45:00.000","infoCode":0,"levels":{"data":[{"dateTime":"2016-10-26T04:11:00.000","level":"asleep","seconds":5520},{"dateTime":"2016-10-26T05:43:00.000","level":"restless","seconds":60},{"dateTime":"2016-10-26T05:44:00.000","level":"asleep","seconds":60},{"dateTime":"2016-10-26T05:45:00.000","level":"awake","seconds":60},{"dateTime":"2016-10-26T05:46:00.000","level":"restless","seconds":120},{"dateTime":"2016-10-26T05:48:00.000","level":"asleep","seconds":240},{"dateTime":"2016-10-26T05:52:00.000","level":"restless","seconds":420},{"dateTime":"2016-10-26T05:59:00.000","level":"awake","seconds":60},{"dateTime":"2016-10-26T06:00:00.000","level":"restless","seconds":60},{"dateTime":"2016-10-26T06:01:00.000","level":"awake","seconds":60},{"dateTime":"2016-10-26T06:02:00.000","level":"restless","seconds":120},{"dateTime":"2016-10-26T06:04:00.000","level":"awake","seconds":60},{"dateTime":"2016-10-26T06:05:00.000","level":"asleep","seconds":60},{"dateTime":"2016-10-26T06:06:00.000","level":"restless","seconds":120},{"dateTime":"2016-10-26T06:08:00.000","level":"asleep","seconds":3540},{"dateTime":"2016-10-26T07:07:00.000","level":"restless","seconds":120},{"dateTime":"2016-10-26T07:09:00.000","level":"asleep","seconds":2160}],"summary":{"asleep":{"count":0,"minutes":193},"awake":{"count":4,"minutes":4},"restless":{"count":7,"minutes":17}}},"logId":12890745241,"minutesAfterWakeup":0,"minutesAsleep":193,"minutesAwake":21,"minutesToFallAsleep":0,"startTime":"2016-10-26T04:11:00.000","timeInBed":214,"type":"classic"},{"dateOfSleep":"2016-10-25","duration":3960000,"efficiency":98,"endTime":"2016-10-25T16:30:30.000","infoCode":0,"levels":{"data":[{"dateTime":"2016-10-25T15:24:30.000","level":"restless","seconds":60},{"dateTime":"2016-10-25T15:25:30.000","level":"asleep","seconds":3900}],"summary":{"asleep":{"count":0,"minutes":65},"awake":{"count":0,"minutes":0},"restless":{"count":1,"minutes":1}}},"logId":12890745240,"minutesAfterWakeup":0,"minutesAsleep":65,"minutesAwake":1,"minutesToFallAsleep":0,"startTime":"2016-10-25T15:24:30.000","timeInBed":66,"type":"classic"}]}
```
