## Supplementary Data 2 for "Digital phenotyping by consumer wearables identifies sleep-associated markers of cardiovascular disease risk and biological aging": SleepDetailed_0116-0053-NHC.json

```
{"sleep":[{"dateOfSleep":"2016-11-25","duration":21180000,"efficiency":96,"endTime":"2016-11-25T06:33:30.000","infoCode":0,"levels":{"data":[{"dateTime":"2016-11-25T00:40:30.000","level":"awake","seconds":180},{"dateTime":"2016-11-25T00:43:30.000","level":"asleep","seconds":4440},{"dateTime":"2016-11-25T01:57:30.000","level":"restless","seconds":60},{"dateTime":"2016-11-25T01:58:30.000","level":"asleep","seconds":840},{"dateTime":"2016-11-25T02:12:30.000","level":"restless","seconds":240},{"dateTime":"2016-11-25T02:16:30.000","level":"asleep","seconds":4080},{"dateTime":"2016-11-25T03:24:30.000","level":"restless","seconds":60},{"dateTime":"2016-11-25T03:25:30.000","level":"asleep","seconds":4260},{"dateTime":"2016-11-25T04:36:30.000","level":"restless","seconds":60},{"dateTime":"2016-11-25T04:37:30.000","level":"asleep","seconds":180},{"dateTime":"2016-11-25T04:40:30.000","level":"restless","seconds":60},{"dateTime":"2016-11-25T04:41:30.000","level":"asleep","seconds":6540},{"dateTime":"2016-11-25T06:30:30.000","level":"restless","seconds":120},{"dateTime":"2016-11-25T06:32:30.000","level":"asleep","seconds":60}],"summary":{"asleep":{"count":0,"minutes":340},"awake":{"count":1,"minutes":3},"restless":{"count":6,"minutes":10}}},"logId":13078326356,"minutesAfterWakeup":0,"minutesAsleep":340,"minutesAwake":13,"minutesToFallAsleep":0,"startTime":"2016-11-25T00:40:30.000","timeInBed":353,"type":"classic"},{"dateOfSleep":"2016-11-24","duration":22320000,"efficiency":99,"endTime":"2016-11-24T06:57:00.000","infoCode":0,"levels":{"data":[{"dateTime":"2016-11-24T00:45:00.000","level":"awake","seconds":180},{"dateTime":"2016-11-24T00:48:00.000","level":"restless","seconds":60},{"dateTime":"2016-11-24T00:49:00.000","level":"asleep","seconds":22020},{"dateTime":"2016-11-24T06:56:00.000","level":"restless","seconds":60}],"summary":{"asleep":{"count":0,"minutes":367},"awake":{"count":1,"minutes":3},"restless":{"count":2,"minutes":2}}},"logId":13078326355,"minutesAfterWakeup":1,"minutesAsleep":367,"minutesAwake":4,"minutesToFallAsleep":0,"startTime":"2016-11-24T00:45:00.000","timeInBed":372,"type":"classic"},{"dateOfSleep":"2016-11-23","duration":23820000,"efficiency":95,"endTime":"2016-11-23T06:33:30.000","infoCode":0,"levels":{"data":[{"dateTime":"2016-11-22T23:56:00.000","level":"awake","seconds":120},{"dateTime":"2016-11-22T23:58:00.000","level":"restless","seconds":60},{"dateTime":"2016-11-22T23:59:00.000","level":"asleep","seconds":3540},{"dateTime":"2016-11-23T00:58:00.000","level":"restless","seconds":60},{"dateTime":"2016-11-23T00:59:00.000","level":"asleep","seconds":600},{"dateTime":"2016-11-23T01:09:00.000","level":"restless","seconds":120},{"dateTime":"2016-11-23T01:11:00.000","level":"asleep","seconds":1080},{"dateTime":"2016-11-23T01:29:00.000","level":"restless","seconds":60},{"dateTime":"2016-11-23T01:30:00.000","level":"asleep","seconds":2940},{"dateTime":"2016-11-23T02:19:00.000","level":"restless","seconds":120},{"dateTime":"2016-11-23T02:21:00.000","level":"asleep","seconds":240},{"dateTime":"2016-11-23T02:25:00.000","level":"restless","seconds":120},{"dateTime":"2016-11-23T02:27:00.000","level":"asleep","seconds":120},{"dateTime":"2016-11-23T02:29:00.000","level":"restless","seconds":120},{"dateTime":"2016-11-23T02:31:00.000","level":"asleep","seconds":2580},{"dateTime":"2016-11-23T03:14:00.000","level":"restless","seconds":120},{"dateTime":"2016-11-23T03:16:00.000","level":"asleep","seconds":4620},{"dateTime":"2016-11-23T04:33:00.000","level":"restless","seconds":120},{"dateTime":"2016-11-23T04:35:00.000","level":"asleep","seconds":6960},{"dateTime":"2016-11-23T06:31:00.000","level":"restless","seconds":60},{"dateTime":"2016-11-23T06:32:00.000","level":"asleep","seconds":60}],"summary":{"asleep":{"count":0,"minutes":379},"awake":{"count":1,"minutes":2},"restless":{"count":10,"minutes":16}}},"logId":13078326354,"minutesAfterWakeup":0,"minutesAsleep":379,"minutesAwake":18,"minutesToFallAsleep":0,"startTime":"2016-11-22T23:56:00.000","timeInBed":397,"type":"classic"},{"dateOfSleep":"2016-11-22","duration":30060000,"efficiency":96,"endTime":"2016-11-22T06:51:00.000","infoCode":0,"levels":{"data":[{"dateTime":"2016-11-21T22:30:00.000","level":"asleep","seconds":9180},{"dateTime":"2016-11-22T01:03:00.000","level":"restless","seconds":60},{"dateTime":"2016-11-22T01:04:00.000","level":"asleep","seconds":420},{"dateTime":"2016-11-22T01:11:00.000","level":"restless","seconds":60},{"dateTime":"2016-11-22T01:12:00.000","level":"asleep","seconds":4800},{"dateTime":"2016-11-22T02:32:00.000","level":"restless","seconds":180},{"dateTime":"2016-11-22T02:35:00.000","level":"awake","seconds":360},{"dateTime":"2016-11-22T02:41:00.000","level":"restless","seconds":60},{"dateTime":"2016-11-22T02:42:00.000","level":"asleep","seconds":480},{"dateTime":"2016-11-22T02:50:00.000","level":"restless","seconds":60},{"dateTime":"2016-11-22T02:51:00.000","level":"asleep","seconds":180},{"dateTime":"2016-11-22T02:54:00.000","level":"restless","seconds":60},{"dateTime":"2016-11-22T02:55:00.000","level":"asleep","seconds":480},{"dateTime":"2016-11-22T03:03:00.000","level":"restless","seconds":60},{"dateTime":"2016-11-22T03:04:00.000","level":"asleep","seconds":1500},{"dateTime":"2016-11-22T03:29:00.000","level":"restless","seconds":120},{"dateTime":"2016-11-22T03:31:00.000","level":"asleep","seconds":5220},{"dateTime":"2016-11-22T04:58:00.000","level":"restless","seconds":120},{"dateTime":"2016-11-22T05:00:00.000","level":"asleep","seconds":6600},{"dateTime":"2016-11-22T06:50:00.000","level":"restless","seconds":60}],"summary":{"asleep":{"count":0,"minutes":481},"awake":{"count":1,"minutes":6},"restless":{"count":10,"minutes":14}}},"logId":13078326353,"minutesAfterWakeup":1,"minutesAsleep":481,"minutesAwake":19,"minutesToFallAsleep":0,"startTime":"2016-11-21T22:30:00.000","timeInBed":501,"type":"classic"}]}
```
