## Supplementary Data 2 for "Digital phenotyping by consumer wearables identifies sleep-associated markers of cardiovascular disease risk and biological aging": SleepDetailed_0116-0054-NHC.json

```
{"sleep":[{"dateOfSleep":"2016-11-29","duration":30480000,"efficiency":90,"endTime":"2016-11-29T07:31:30.000","infoCode":0,"levels":{"data":[{"dateTime":"2016-11-28T23:03:30.000","level":"restless","seconds":540},{"dateTime":"2016-11-28T23:12:30.000","level":"asleep","seconds":120},{"dateTime":"2016-11-28T23:14:30.000","level":"restless","seconds":60},{"dateTime":"2016-11-28T23:15:30.000","level":"asleep","seconds":720},{"dateTime":"2016-11-28T23:27:30.000","level":"restless","seconds":240},{"dateTime":"2016-11-28T23:31:30.000","level":"awake","seconds":120},{"dateTime":"2016-11-28T23:33:30.000","level":"restless","seconds":120},{"dateTime":"2016-11-28T23:35:30.000","level":"asleep","seconds":4620},{"dateTime":"2016-11-29T00:52:30.000","level":"restless","seconds":60},{"dateTime":"2016-11-29T00:53:30.000","level":"asleep","seconds":180},{"dateTime":"2016-11-29T00:56:30.000","level":"restless","seconds":60},{"dateTime":"2016-11-29T00:57:30.000","level":"asleep","seconds":60},{"dateTime":"2016-11-29T00:58:30.000","level":"restless","seconds":60},{"dateTime":"2016-11-29T00:59:30.000","level":"asleep","seconds":2460},{"dateTime":"2016-11-29T01:40:30.000","level":"restless","seconds":120},{"dateTime":"2016-11-29T01:42:30.000","level":"asleep","seconds":3720},{"dateTime":"2016-11-29T02:44:30.000","level":"restless","seconds":60},{"dateTime":"2016-11-29T02:45:30.000","level":"asleep","seconds":60},{"dateTime":"2016-11-29T02:46:30.000","level":"restless","seconds":180},{"dateTime":"2016-11-29T02:49:30.000","level":"asleep","seconds":240},{"dateTime":"2016-11-29T02:53:30.000","level":"restless","seconds":60},{"dateTime":"2016-11-29T02:54:30.000","level":"asleep","seconds":2040},{"dateTime":"2016-11-29T03:28:30.000","level":"restless","seconds":120},{"dateTime":"2016-11-29T03:30:30.000","level":"asleep","seconds":120},{"dateTime":"2016-11-29T03:32:30.000","level":"restless","seconds":60},{"dateTime":"2016-11-29T03:33:30.000","level":"asleep","seconds":1620},{"dateTime":"2016-11-29T04:00:30.000","level":"restless","seconds":60},{"dateTime":"2016-11-29T04:01:30.000","level":"asleep","seconds":960},{"dateTime":"2016-11-29T04:17:30.000","level":"restless","seconds":180},{"dateTime":"2016-11-29T04:20:30.000","level":"asleep","seconds":60},{"dateTime":"2016-11-29T04:21:30.000","level":"restless","seconds":60},{"dateTime":"2016-11-29T04:22:30.000","level":"asleep","seconds":1080},{"dateTime":"2016-11-29T04:40:30.000","level":"restless","seconds":420},{"dateTime":"2016-11-29T04:47:30.000","level":"asleep","seconds":60},{"dateTime":"2016-11-29T04:48:30.000","level":"restless","seconds":120},{"dateTime":"2016-11-29T04:50:30.000","level":"asleep","seconds":480},{"dateTime":"2016-11-29T04:58:30.000","level":"restless","seconds":60},{"dateTime":"2016-11-29T04:59:30.000","level":"asleep","seconds":4200},{"dateTime":"2016-11-29T06:09:30.000","level":"restless","seconds":60},{"dateTime":"2016-11-29T06:10:30.000","level":"asleep","seconds":240},{"dateTime":"2016-11-29T06:14:30.000","level":"restless","seconds":300},{"dateTime":"2016-11-29T06:19:30.000","level":"asleep","seconds":4320}],"summary":{"asleep":{"count":0,"minutes":456},"awake":{"count":1,"minutes":2},"restless":{"count":21,"minutes":50}}},"logId":13132195758,"minutesAfterWakeup":0,"minutesAsleep":456,"minutesAwake":52,"minutesToFallAsleep":0,"startTime":"2016-11-28T23:03:30.000","timeInBed":508,"type":"classic"},{"dateOfSleep":"2016-11-28","duration":20760000,"efficiency":95,"endTime":"2016-11-28T07:18:00.000","infoCode":0,"levels":{"data":[{"dateTime":"2016-11-28T01:31:30.000","level":"restless","seconds":60},{"dateTime":"2016-11-28T01:32:30.000","level":"awake","seconds":120},{"dateTime":"2016-11-28T01:34:30.000","level":"asleep","seconds":420},{"dateTime":"2016-11-28T01:41:30.000","level":"awake","seconds":60},{"dateTime":"2016-11-28T01:42:30.000","level":"asleep","seconds":300},{"dateTime":"2016-11-28T01:47:30.000","level":"awake","seconds":60},{"dateTime":"2016-11-28T01:48:30.000","level":"asleep","seconds":300},{"dateTime":"2016-11-28T01:53:30.000","level":"awake","seconds":120},{"dateTime":"2016-11-28T01:55:30.000","level":"asleep","seconds":1560},{"dateTime":"2016-11-28T02:21:30.000","level":"awake","seconds":60},{"dateTime":"2016-11-28T02:22:30.000","level":"asleep","seconds":3360},{"dateTime":"2016-11-28T03:18:30.000","level":"restless","seconds":120},{"dateTime":"2016-11-28T03:20:30.000","level":"asleep","seconds":720},{"dateTime":"2016-11-28T03:32:30.000","level":"awake","seconds":60},{"dateTime":"2016-11-28T03:33:30.000","level":"asleep","seconds":660},{"dateTime":"2016-11-28T03:44:30.000","level":"restless","seconds":60},{"dateTime":"2016-11-28T03:45:30.000","level":"asleep","seconds":660},{"dateTime":"2016-11-28T03:56:30.000","level":"restless","seconds":60},{"dateTime":"2016-11-28T03:57:30.000","level":"asleep","seconds":1860},{"dateTime":"2016-11-28T04:28:30.000","level":"restless","seconds":120},{"dateTime":"2016-11-28T04:30:30.000","level":"asleep","seconds":7320},{"dateTime":"2016-11-28T06:32:30.000","level":"restless","seconds":120},{"dateTime":"2016-11-28T06:34:30.000","level":"asleep","seconds":2580}],"summary":{"asleep":{"count":0,"minutes":329},"awake":{"count":6,"minutes":8},"restless":{"count":6,"minutes":9}}},"logId":13132195757,"minutesAfterWakeup":0,"minutesAsleep":329,"minutesAwake":17,"minutesToFallAsleep":0,"startTime":"2016-11-28T01:31:30.000","timeInBed":346,"type":"classic"},{"dateOfSleep":"2016-11-27","duration":25320000,"efficiency":87,"endTime":"2016-11-27T08:57:30.000","infoCode":0,"levels":{"data":[{"dateTime":"2016-11-27T01:55:00.000","level":"asleep","seconds":60},{"dateTime":"2016-11-27T01:56:00.000","level":"restless","seconds":120},{"dateTime":"2016-11-27T01:58:00.000","level":"awake","seconds":360},{"dateTime":"2016-11-27T02:04:00.000","level":"restless","seconds":60},{"dateTime":"2016-11-27T02:05:00.000","level":"asleep","seconds":60},{"dateTime":"2016-11-27T02:06:00.000","level":"restless","seconds":60},{"dateTime":"2016-11-27T02:07:00.000","level":"asleep","seconds":2220},{"dateTime":"2016-11-27T02:44:00.000","level":"restless","seconds":120},{"dateTime":"2016-11-27T02:46:00.000","level":"awake","seconds":60},{"dateTime":"2016-11-27T02:47:00.000","level":"asleep","seconds":4140},{"dateTime":"2016-11-27T03:56:00.000","level":"restless","seconds":300},{"dateTime":"2016-11-27T04:01:00.000","level":"awake","seconds":60},{"dateTime":"2016-11-27T04:02:00.000","level":"restless","seconds":60},{"dateTime":"2016-11-27T04:03:00.000","level":"asleep","seconds":300},{"dateTime":"2016-11-27T04:08:00.000","level":"restless","seconds":60},{"dateTime":"2016-11-27T04:09:00.000","level":"asleep","seconds":900},{"dateTime":"2016-11-27T04:24:00.000","level":"restless","seconds":60},{"dateTime":"2016-11-27T04:25:00.000","level":"asleep","seconds":1560},{"dateTime":"2016-11-27T04:51:00.000","level":"restless","seconds":120},{"dateTime":"2016-11-27T04:53:00.000","level":"asleep","seconds":120},{"dateTime":"2016-11-27T04:55:00.000","level":"restless","seconds":120},{"dateTime":"2016-11-27T04:57:00.000","level":"asleep","seconds":300},{"dateTime":"2016-11-27T05:02:00.000","level":"restless","seconds":60},{"dateTime":"2016-11-27T05:03:00.000","level":"asleep","seconds":1020},{"dateTime":"2016-11-27T05:20:00.000","level":"restless","seconds":180},{"dateTime":"2016-11-27T05:23:00.000","level":"asleep","seconds":60},{"dateTime":"2016-11-27T05:24:00.000","level":"restless","seconds":180},{"dateTime":"2016-11-27T05:27:00.000","level":"asleep","seconds":60},{"dateTime":"2016-11-27T05:28:00.000","level":"restless","seconds":180},{"dateTime":"2016-11-27T05:31:00.000","level":"asleep","seconds":180},{"dateTime":"2016-11-27T05:34:00.000","level":"restless","seconds":60},{"dateTime":"2016-11-27T05:35:00.000","level":"asleep","seconds":1860},{"dateTime":"2016-11-27T06:06:00.000","level":"restless","seconds":60},{"dateTime":"2016-11-27T06:07:00.000","level":"asleep","seconds":840},{"dateTime":"2016-11-27T06:21:00.000","level":"restless","seconds":60},{"dateTime":"2016-11-27T06:22:00.000","level":"asleep","seconds":180},{"dateTime":"2016-11-27T06:25:00.000","level":"restless","seconds":60},{"dateTime":"2016-11-27T06:26:00.000","level":"asleep","seconds":1560},{"dateTime":"2016-11-27T06:52:00.000","level":"restless","seconds":60},{"dateTime":"2016-11-27T06:53:00.000","level":"asleep","seconds":720},{"dateTime":"2016-11-27T07:05:00.000","level":"restless","seconds":60},{"dateTime":"2016-11-27T07:06:00.000","level":"asleep","seconds":2400},{"dateTime":"2016-11-27T07:46:00.000","level":"restless","seconds":360},{"dateTime":"2016-11-27T07:52:00.000","level":"asleep","seconds":2640},{"dateTime":"2016-11-27T08:36:00.000","level":"restless","seconds":120},{"dateTime":"2016-11-27T08:38:00.000","level":"asleep","seconds":120},{"dateTime":"2016-11-27T08:40:00.000","level":"restless","seconds":360},{"dateTime":"2016-11-27T08:46:00.000","level":"asleep","seconds":660}],"summary":{"asleep":{"count":0,"minutes":366},"awake":{"count":3,"minutes":8},"restless":{"count":23,"minutes":48}}},"logId":13132195756,"minutesAfterWakeup":0,"minutesAsleep":366,"minutesAwake":56,"minutesToFallAsleep":0,"startTime":"2016-11-27T01:55:00.000","timeInBed":422,"type":"classic"}]}
```
