## Supplementary Data 2 for "Digital phenotyping by consumer wearables identifies sleep-associated markers of cardiovascular disease risk and biological aging": SleepDetailed_0116-0055-NHC.json

```
{"sleep":[{"dateOfSleep":"2017-04-26","duration":19500000,"efficiency":90,"endTime":"2017-04-26T06:48:00.000","infoCode":0,"levels":{"data":[{"dateTime":"2017-04-26T01:23:00.000","level":"asleep","seconds":60},{"dateTime":"2017-04-26T01:24:00.000","level":"awake","seconds":60},{"dateTime":"2017-04-26T01:25:00.000","level":"asleep","seconds":60},{"dateTime":"2017-04-26T01:26:00.000","level":"restless","seconds":120},{"dateTime":"2017-04-26T01:28:00.000","level":"asleep","seconds":4680},{"dateTime":"2017-04-26T02:46:00.000","level":"restless","seconds":180},{"dateTime":"2017-04-26T02:49:00.000","level":"asleep","seconds":300},{"dateTime":"2017-04-26T02:54:00.000","level":"awake","seconds":60},{"dateTime":"2017-04-26T02:55:00.000","level":"restless","seconds":60},{"dateTime":"2017-04-26T02:56:00.000","level":"awake","seconds":60},{"dateTime":"2017-04-26T02:57:00.000","level":"restless","seconds":120},{"dateTime":"2017-04-26T02:59:00.000","level":"asleep","seconds":120},{"dateTime":"2017-04-26T03:01:00.000","level":"restless","seconds":120},{"dateTime":"2017-04-26T03:03:00.000","level":"awake","seconds":120},{"dateTime":"2017-04-26T03:05:00.000","level":"asleep","seconds":300},{"dateTime":"2017-04-26T03:10:00.000","level":"restless","seconds":240},{"dateTime":"2017-04-26T03:14:00.000","level":"asleep","seconds":2340},{"dateTime":"2017-04-26T03:53:00.000","level":"restless","seconds":120},{"dateTime":"2017-04-26T03:55:00.000","level":"asleep","seconds":2400},{"dateTime":"2017-04-26T04:35:00.000","level":"restless","seconds":180},{"dateTime":"2017-04-26T04:38:00.000","level":"asleep","seconds":2700},{"dateTime":"2017-04-26T05:23:00.000","level":"awake","seconds":60},{"dateTime":"2017-04-26T05:24:00.000","level":"asleep","seconds":360},{"dateTime":"2017-04-26T05:30:00.000","level":"restless","seconds":180},{"dateTime":"2017-04-26T05:33:00.000","level":"asleep","seconds":3600},{"dateTime":"2017-04-26T06:33:00.000","level":"restless","seconds":180},{"dateTime":"2017-04-26T06:36:00.000","level":"asleep","seconds":360},{"dateTime":"2017-04-26T06:42:00.000","level":"restless","seconds":180},{"dateTime":"2017-04-26T06:45:00.000","level":"asleep","seconds":180}],"summary":{"asleep":{"count":0,"minutes":291},"awake":{"count":5,"minutes":6},"restless":{"count":11,"minutes":28}}},"logId":14471371583,"minutesAfterWakeup":0,"minutesAsleep":291,"minutesAwake":34,"minutesToFallAsleep":0,"startTime":"2017-04-26T01:23:00.000","timeInBed":325,"type":"classic"},{"dateOfSleep":"2017-04-25","duration":24240000,"efficiency":92,"endTime":"2017-04-25T07:01:00.000","infoCode":0,"levels":{"data":[{"dateTime":"2017-04-25T00:16:30.000","level":"asleep","seconds":2640},{"dateTime":"2017-04-25T01:00:30.000","level":"awake","seconds":60},{"dateTime":"2017-04-25T01:01:30.000","level":"asleep","seconds":1500},{"dateTime":"2017-04-25T01:26:30.000","level":"restless","seconds":60},{"dateTime":"2017-04-25T01:27:30.000","level":"asleep","seconds":180},{"dateTime":"2017-04-25T01:30:30.000","level":"restless","seconds":60},{"dateTime":"2017-04-25T01:31:30.000","level":"asleep","seconds":120},{"dateTime":"2017-04-25T01:33:30.000","level":"restless","seconds":60},{"dateTime":"2017-04-25T01:34:30.000","level":"asleep","seconds":3120},{"dateTime":"2017-04-25T02:26:30.000","level":"restless","seconds":240},{"dateTime":"2017-04-25T02:30:30.000","level":"awake","seconds":60},{"dateTime":"2017-04-25T02:31:30.000","level":"asleep","seconds":900},{"dateTime":"2017-04-25T02:46:30.000","level":"awake","seconds":60},{"dateTime":"2017-04-25T02:47:30.000","level":"asleep","seconds":60},{"dateTime":"2017-04-25T02:48:30.000","level":"restless","seconds":180},{"dateTime":"2017-04-25T02:51:30.000","level":"asleep","seconds":1980},{"dateTime":"2017-04-25T03:24:30.000","level":"restless","seconds":180},{"dateTime":"2017-04-25T03:27:30.000","level":"asleep","seconds":780},{"dateTime":"2017-04-25T03:40:30.000","level":"awake","seconds":60},{"dateTime":"2017-04-25T03:41:30.000","level":"asleep","seconds":360},{"dateTime":"2017-04-25T03:47:30.000","level":"restless","seconds":180},{"dateTime":"2017-04-25T03:50:30.000","level":"asleep","seconds":2340},{"dateTime":"2017-04-25T04:29:30.000","level":"restless","seconds":120},{"dateTime":"2017-04-25T04:31:30.000","level":"asleep","seconds":660},{"dateTime":"2017-04-25T04:42:30.000","level":"awake","seconds":60},{"dateTime":"2017-04-25T04:43:30.000","level":"asleep","seconds":660},{"dateTime":"2017-04-25T04:54:30.000","level":"restless","seconds":180},{"dateTime":"2017-04-25T04:57:30.000","level":"asleep","seconds":1140},{"dateTime":"2017-04-25T05:16:30.000","level":"awake","seconds":60},{"dateTime":"2017-04-25T05:17:30.000","level":"asleep","seconds":5580},{"dateTime":"2017-04-25T06:50:30.000","level":"awake","seconds":60},{"dateTime":"2017-04-25T06:51:30.000","level":"asleep","seconds":60},{"dateTime":"2017-04-25T06:52:30.000","level":"restless","seconds":240},{"dateTime":"2017-04-25T06:56:30.000","level":"asleep","seconds":240}],"summary":{"asleep":{"count":0,"minutes":372},"awake":{"count":7,"minutes":7},"restless":{"count":10,"minutes":25}}},"logId":14471371582,"minutesAfterWakeup":0,"minutesAsleep":372,"minutesAwake":32,"minutesToFallAsleep":0,"startTime":"2017-04-25T00:16:30.000","timeInBed":404,"type":"classic"},{"dateOfSleep":"2017-04-24","duration":25320000,"efficiency":89,"endTime":"2017-04-24T06:53:00.000","infoCode":0,"levels":{"data":[{"dateTime":"2017-04-23T23:51:00.000","level":"restless","seconds":300},{"dateTime":"2017-04-23T23:56:00.000","level":"asleep","seconds":3960},{"dateTime":"2017-04-24T01:02:00.000","level":"restless","seconds":60},{"dateTime":"2017-04-24T01:03:00.000","level":"asleep","seconds":60},{"dateTime":"2017-04-24T01:04:00.000","level":"restless","seconds":120},{"dateTime":"2017-04-24T01:06:00.000","level":"awake","seconds":120},{"dateTime":"2017-04-24T01:08:00.000","level":"restless","seconds":60},{"dateTime":"2017-04-24T01:09:00.000","level":"asleep","seconds":120},{"dateTime":"2017-04-24T01:11:00.000","level":"restless","seconds":60},{"dateTime":"2017-04-24T01:12:00.000","level":"asleep","seconds":960},{"dateTime":"2017-04-24T01:28:00.000","level":"restless","seconds":60},{"dateTime":"2017-04-24T01:29:00.000","level":"asleep","seconds":180},{"dateTime":"2017-04-24T01:32:00.000","level":"restless","seconds":60},{"dateTime":"2017-04-24T01:33:00.000","level":"asleep","seconds":1920},{"dateTime":"2017-04-24T02:05:00.000","level":"restless","seconds":60},{"dateTime":"2017-04-24T02:06:00.000","level":"asleep","seconds":960},{"dateTime":"2017-04-24T02:22:00.000","level":"restless","seconds":60},{"dateTime":"2017-04-24T02:23:00.000","level":"asleep","seconds":180},{"dateTime":"2017-04-24T02:26:00.000","level":"restless","seconds":60},{"dateTime":"2017-04-24T02:27:00.000","level":"asleep","seconds":720},{"dateTime":"2017-04-24T02:39:00.000","level":"restless","seconds":120},{"dateTime":"2017-04-24T02:41:00.000","level":"asleep","seconds":1200},{"dateTime":"2017-04-24T03:01:00.000","level":"restless","seconds":480},{"dateTime":"2017-04-24T03:09:00.000","level":"asleep","seconds":1560},{"dateTime":"2017-04-24T03:35:00.000","level":"restless","seconds":60},{"dateTime":"2017-04-24T03:36:00.000","level":"asleep","seconds":120},{"dateTime":"2017-04-24T03:38:00.000","level":"restless","seconds":120},{"dateTime":"2017-04-24T03:40:00.000","level":"asleep","seconds":1740},{"dateTime":"2017-04-24T04:09:00.000","level":"restless","seconds":120},{"dateTime":"2017-04-24T04:11:00.000","level":"asleep","seconds":60},{"dateTime":"2017-04-24T04:12:00.000","level":"restless","seconds":180},{"dateTime":"2017-04-24T04:15:00.000","level":"asleep","seconds":900},{"dateTime":"2017-04-24T04:30:00.000","level":"restless","seconds":60},{"dateTime":"2017-04-24T04:31:00.000","level":"asleep","seconds":180},{"dateTime":"2017-04-24T04:34:00.000","level":"restless","seconds":60},{"dateTime":"2017-04-24T04:35:00.000","level":"asleep","seconds":780},{"dateTime":"2017-04-24T04:48:00.000","level":"restless","seconds":60},{"dateTime":"2017-04-24T04:49:00.000","level":"asleep","seconds":660},{"dateTime":"2017-04-24T05:00:00.000","level":"restless","seconds":180},{"dateTime":"2017-04-24T05:03:00.000","level":"asleep","seconds":60},{"dateTime":"2017-04-24T05:04:00.000","level":"restless","seconds":60},{"dateTime":"2017-04-24T05:05:00.000","level":"asleep","seconds":2940},{"dateTime":"2017-04-24T05:54:00.000","level":"restless","seconds":120},{"dateTime":"2017-04-24T05:56:00.000","level":"asleep","seconds":180},{"dateTime":"2017-04-24T05:59:00.000","level":"restless","seconds":60},{"dateTime":"2017-04-24T06:00:00.000","level":"asleep","seconds":2940},{"dateTime":"2017-04-24T06:49:00.000","level":"restless","seconds":240}],"summary":{"asleep":{"count":0,"minutes":373},"awake":{"count":1,"minutes":2},"restless":{"count":24,"minutes":47}}},"logId":14471371581,"minutesAfterWakeup":4,"minutesAsleep":373,"minutesAwake":45,"minutesToFallAsleep":0,"startTime":"2017-04-23T23:51:00.000","timeInBed":422,"type":"classic"},{"dateOfSleep":"2017-04-23","duration":20520000,"efficiency":93,"endTime":"2017-04-23T07:39:00.000","infoCode":0,"levels":{"data":[{"dateTime":"2017-04-23T01:57:00.000","level":"restless","seconds":60},{"dateTime":"2017-04-23T01:58:00.000","level":"asleep","seconds":240},{"dateTime":"2017-04-23T02:02:00.000","level":"restless","seconds":180},{"dateTime":"2017-04-23T02:05:00.000","level":"asleep","seconds":3360},{"dateTime":"2017-04-23T03:01:00.000","level":"restless","seconds":60},{"dateTime":"2017-04-23T03:02:00.000","level":"asleep","seconds":180},{"dateTime":"2017-04-23T03:05:00.000","level":"restless","seconds":60},{"dateTime":"2017-04-23T03:06:00.000","level":"asleep","seconds":480},{"dateTime":"2017-04-23T03:14:00.000","level":"restless","seconds":60},{"dateTime":"2017-04-23T03:15:00.000","level":"asleep","seconds":300},{"dateTime":"2017-04-23T03:20:00.000","level":"restless","seconds":60},{"dateTime":"2017-04-23T03:21:00.000","level":"asleep","seconds":2100},{"dateTime":"2017-04-23T03:56:00.000","level":"restless","seconds":120},{"dateTime":"2017-04-23T03:58:00.000","level":"asleep","seconds":660},{"dateTime":"2017-04-23T04:09:00.000","level":"restless","seconds":60},{"dateTime":"2017-04-23T04:10:00.000","level":"asleep","seconds":720},{"dateTime":"2017-04-23T04:22:00.000","level":"restless","seconds":60},{"dateTime":"2017-04-23T04:23:00.000","level":"asleep","seconds":1620},{"dateTime":"2017-04-23T04:50:00.000","level":"restless","seconds":60},{"dateTime":"2017-04-23T04:51:00.000","level":"asleep","seconds":960},{"dateTime":"2017-04-23T05:07:00.000","level":"restless","seconds":60},{"dateTime":"2017-04-23T05:08:00.000","level":"asleep","seconds":480},{"dateTime":"2017-04-23T05:16:00.000","level":"restless","seconds":60},{"dateTime":"2017-04-23T05:17:00.000","level":"asleep","seconds":120},{"dateTime":"2017-04-23T05:19:00.000","level":"restless","seconds":120},{"dateTime":"2017-04-23T05:21:00.000","level":"asleep","seconds":1500},{"dateTime":"2017-04-23T05:46:00.000","level":"restless","seconds":60},{"dateTime":"2017-04-23T05:47:00.000","level":"asleep","seconds":1980},{"dateTime":"2017-04-23T06:20:00.000","level":"restless","seconds":180},{"dateTime":"2017-04-23T06:23:00.000","level":"asleep","seconds":60},{"dateTime":"2017-04-23T06:24:00.000","level":"restless","seconds":120},{"dateTime":"2017-04-23T06:26:00.000","level":"asleep","seconds":4140},{"dateTime":"2017-04-23T07:35:00.000","level":"restless","seconds":240}],"summary":{"asleep":{"count":0,"minutes":315},"awake":{"count":0,"minutes":0},"restless":{"count":17,"minutes":27}}},"logId":14471371580,"minutesAfterWakeup":4,"minutesAsleep":315,"minutesAwake":23,"minutesToFallAsleep":0,"startTime":"2017-04-23T01:57:00.000","timeInBed":342,"type":"classic"},{"dateOfSleep":"2017-04-22","duration":32400000,"efficiency":89,"endTime":"2017-04-22T08:54:30.000","infoCode":0,"levels":{"data":[{"dateTime":"2017-04-21T23:54:00.000","level":"awake","seconds":120},{"dateTime":"2017-04-21T23:56:00.000","level":"restless","seconds":360},{"dateTime":"2017-04-22T00:02:00.000","level":"asleep","seconds":4140},{"dateTime":"2017-04-22T01:11:00.000","level":"restless","seconds":120},{"dateTime":"2017-04-22T01:13:00.000","level":"asleep","seconds":180},{"dateTime":"2017-04-22T01:16:00.000","level":"restless","seconds":60},{"dateTime":"2017-04-22T01:17:00.000","level":"asleep","seconds":2100},{"dateTime":"2017-04-22T01:52:00.000","level":"restless","seconds":60},{"dateTime":"2017-04-22T01:53:00.000","level":"asleep","seconds":3420},{"dateTime":"2017-04-22T02:50:00.000","level":"restless","seconds":60},{"dateTime":"2017-04-22T02:51:00.000","level":"asleep","seconds":60},{"dateTime":"2017-04-22T02:52:00.000","level":"restless","seconds":180},{"dateTime":"2017-04-22T02:55:00.000","level":"asleep","seconds":60},{"dateTime":"2017-04-22T02:56:00.000","level":"restless","seconds":60},{"dateTime":"2017-04-22T02:57:00.000","level":"asleep","seconds":60},{"dateTime":"2017-04-22T02:58:00.000","level":"restless","seconds":60},{"dateTime":"2017-04-22T02:59:00.000","level":"asleep","seconds":180},{"dateTime":"2017-04-22T03:02:00.000","level":"restless","seconds":60},{"dateTime":"2017-04-22T03:03:00.000","level":"asleep","seconds":660},{"dateTime":"2017-04-22T03:14:00.000","level":"restless","seconds":60},{"dateTime":"2017-04-22T03:15:00.000","level":"asleep","seconds":2100},{"dateTime":"2017-04-22T03:50:00.000","level":"restless","seconds":60},{"dateTime":"2017-04-22T03:51:00.000","level":"asleep","seconds":60},{"dateTime":"2017-04-22T03:52:00.000","level":"restless","seconds":180},{"dateTime":"2017-04-22T03:55:00.000","level":"asleep","seconds":60},{"dateTime":"2017-04-22T03:56:00.000","level":"restless","seconds":60},{"dateTime":"2017-04-22T03:57:00.000","level":"asleep","seconds":3840},{"dateTime":"2017-04-22T05:01:00.000","level":"restless","seconds":60},{"dateTime":"2017-04-22T05:02:00.000","level":"asleep","seconds":60},{"dateTime":"2017-04-22T05:03:00.000","level":"restless","seconds":420},{"dateTime":"2017-04-22T05:10:00.000","level":"awake","seconds":240},{"dateTime":"2017-04-22T05:14:00.000","level":"restless","seconds":60},{"dateTime":"2017-04-22T05:15:00.000","level":"asleep","seconds":360},{"dateTime":"2017-04-22T05:21:00.000","level":"restless","seconds":60},{"dateTime":"2017-04-22T05:22:00.000","level":"asleep","seconds":780},{"dateTime":"2017-04-22T05:35:00.000","level":"restless","seconds":60},{"dateTime":"2017-04-22T05:36:00.000","level":"asleep","seconds":1080},{"dateTime":"2017-04-22T05:54:00.000","level":"restless","seconds":480},{"dateTime":"2017-04-22T06:02:00.000","level":"asleep","seconds":1380},{"dateTime":"2017-04-22T06:25:00.000","level":"restless","seconds":60},{"dateTime":"2017-04-22T06:26:00.000","level":"asleep","seconds":180},{"dateTime":"2017-04-22T06:29:00.000","level":"restless","seconds":120},{"dateTime":"2017-04-22T06:31:00.000","level":"asleep","seconds":1020},{"dateTime":"2017-04-22T06:48:00.000","level":"restless","seconds":60},{"dateTime":"2017-04-22T06:49:00.000","level":"asleep","seconds":2520},{"dateTime":"2017-04-22T07:31:00.000","level":"restless","seconds":60},{"dateTime":"2017-04-22T07:32:00.000","level":"asleep","seconds":60},{"dateTime":"2017-04-22T07:33:00.000","level":"restless","seconds":60},{"dateTime":"2017-04-22T07:34:00.000","level":"asleep","seconds":3000},{"dateTime":"2017-04-22T08:24:00.000","level":"restless","seconds":180},{"dateTime":"2017-04-22T08:27:00.000","level":"asleep","seconds":60},{"dateTime":"2017-04-22T08:28:00.000","level":"restless","seconds":120},{"dateTime":"2017-04-22T08:30:00.000","level":"asleep","seconds":120},{"dateTime":"2017-04-22T08:32:00.000","level":"restless","seconds":60},{"dateTime":"2017-04-22T08:33:00.000","level":"asleep","seconds":1020},{"dateTime":"2017-04-22T08:50:00.000","level":"restless","seconds":240}],"summary":{"asleep":{"count":0,"minutes":476},"awake":{"count":2,"minutes":6},"restless":{"count":28,"minutes":58}}},"logId":14471371579,"minutesAfterWakeup":4,"minutesAsleep":476,"minutesAwake":60,"minutesToFallAsleep":0,"startTime":"2017-04-21T23:54:00.000","timeInBed":540,"type":"classic"}]}
```
