## Supplementary Data 2 for "Digital phenotyping by consumer wearables identifies sleep-associated markers of cardiovascular disease risk and biological aging": SleepDetailed_0116-0060-NHC.json

```
{"sleep":[{"dateOfSleep":"2017-05-08","duration":22620000,"efficiency":92,"endTime":"2017-05-08T06:12:00.000","infoCode":0,"levels":{"data":[{"dateTime":"2017-05-07T23:54:30.000","level":"awake","seconds":60},{"dateTime":"2017-05-07T23:55:30.000","level":"restless","seconds":60},{"dateTime":"2017-05-07T23:56:30.000","level":"asleep","seconds":3540},{"dateTime":"2017-05-08T00:55:30.000","level":"restless","seconds":60},{"dateTime":"2017-05-08T00:56:30.000","level":"asleep","seconds":180},{"dateTime":"2017-05-08T00:59:30.000","level":"restless","seconds":60},{"dateTime":"2017-05-08T01:00:30.000","level":"asleep","seconds":1980},{"dateTime":"2017-05-08T01:33:30.000","level":"restless","seconds":180},{"dateTime":"2017-05-08T01:36:30.000","level":"awake","seconds":180},{"dateTime":"2017-05-08T01:39:30.000","level":"restless","seconds":60},{"dateTime":"2017-05-08T01:40:30.000","level":"asleep","seconds":5940},{"dateTime":"2017-05-08T03:19:30.000","level":"restless","seconds":60},{"dateTime":"2017-05-08T03:20:30.000","level":"asleep","seconds":180},{"dateTime":"2017-05-08T03:23:30.000","level":"restless","seconds":60},{"dateTime":"2017-05-08T03:24:30.000","level":"asleep","seconds":660},{"dateTime":"2017-05-08T03:35:30.000","level":"restless","seconds":60},{"dateTime":"2017-05-08T03:36:30.000","level":"asleep","seconds":1020},{"dateTime":"2017-05-08T03:53:30.000","level":"restless","seconds":60},{"dateTime":"2017-05-08T03:54:30.000","level":"asleep","seconds":120},{"dateTime":"2017-05-08T03:56:30.000","level":"restless","seconds":60},{"dateTime":"2017-05-08T03:57:30.000","level":"asleep","seconds":180},{"dateTime":"2017-05-08T04:00:30.000","level":"restless","seconds":60},{"dateTime":"2017-05-08T04:01:30.000","level":"asleep","seconds":180},{"dateTime":"2017-05-08T04:04:30.000","level":"restless","seconds":60},{"dateTime":"2017-05-08T04:05:30.000","level":"asleep","seconds":5400},{"dateTime":"2017-05-08T05:35:30.000","level":"restless","seconds":60},{"dateTime":"2017-05-08T05:36:30.000","level":"asleep","seconds":180},{"dateTime":"2017-05-08T05:39:30.000","level":"restless","seconds":180},{"dateTime":"2017-05-08T05:42:30.000","level":"awake","seconds":360},{"dateTime":"2017-05-08T05:48:30.000","level":"restless","seconds":60},{"dateTime":"2017-05-08T05:49:30.000","level":"asleep","seconds":1320}],"summary":{"asleep":{"count":0,"minutes":348},"awake":{"count":3,"minutes":10},"restless":{"count":15,"minutes":19}}},"logId":14593928407,"minutesAfterWakeup":0,"minutesAsleep":348,"minutesAwake":29,"minutesToFallAsleep":0,"startTime":"2017-05-07T23:54:30.000","timeInBed":377,"type":"classic"},{"dateOfSleep":"2017-05-07","duration":27900000,"efficiency":96,"endTime":"2017-05-07T06:21:00.000","infoCode":0,"levels":{"data":[{"dateTime":"2017-05-06T22:35:30.000","level":"awake","seconds":180},{"dateTime":"2017-05-06T22:38:30.000","level":"restless","seconds":60},{"dateTime":"2017-05-06T22:39:30.000","level":"asleep","seconds":2820},{"dateTime":"2017-05-06T23:26:30.000","level":"restless","seconds":60},{"dateTime":"2017-05-06T23:27:30.000","level":"asleep","seconds":3480},{"dateTime":"2017-05-07T00:25:30.000","level":"restless","seconds":60},{"dateTime":"2017-05-07T00:26:30.000","level":"asleep","seconds":15240},{"dateTime":"2017-05-07T04:40:30.000","level":"restless","seconds":120},{"dateTime":"2017-05-07T04:42:30.000","level":"awake","seconds":60},{"dateTime":"2017-05-07T04:43:30.000","level":"restless","seconds":180},{"dateTime":"2017-05-07T04:46:30.000","level":"asleep","seconds":780},{"dateTime":"2017-05-07T04:59:30.000","level":"restless","seconds":120},{"dateTime":"2017-05-07T05:01:30.000","level":"asleep","seconds":120},{"dateTime":"2017-05-07T05:03:30.000","level":"restless","seconds":120},{"dateTime":"2017-05-07T05:05:30.000","level":"asleep","seconds":840},{"dateTime":"2017-05-07T05:19:30.000","level":"restless","seconds":60},{"dateTime":"2017-05-07T05:20:30.000","level":"asleep","seconds":3600}],"summary":{"asleep":{"count":0,"minutes":448},"awake":{"count":2,"minutes":4},"restless":{"count":8,"minutes":13}}},"logId":14593928406,"minutesAfterWakeup":0,"minutesAsleep":448,"minutesAwake":17,"minutesToFallAsleep":0,"startTime":"2017-05-06T22:35:30.000","timeInBed":465,"type":"classic"},{"dateOfSleep":"2017-05-06","duration":28800000,"efficiency":94,"endTime":"2017-05-06T08:14:30.000","infoCode":0,"levels":{"data":[{"dateTime":"2017-05-06T00:14:00.000","level":"awake","seconds":180},{"dateTime":"2017-05-06T00:17:00.000","level":"restless","seconds":60},{"dateTime":"2017-05-06T00:18:00.000","level":"asleep","seconds":2160},{"dateTime":"2017-05-06T00:54:00.000","level":"restless","seconds":60},{"dateTime":"2017-05-06T00:55:00.000","level":"asleep","seconds":1080},{"dateTime":"2017-05-06T01:13:00.000","level":"restless","seconds":240},{"dateTime":"2017-05-06T01:17:00.000","level":"awake","seconds":120},{"dateTime":"2017-05-06T01:19:00.000","level":"restless","seconds":60},{"dateTime":"2017-05-06T01:20:00.000","level":"asleep","seconds":900},{"dateTime":"2017-05-06T01:35:00.000","level":"restless","seconds":240},{"dateTime":"2017-05-06T01:39:00.000","level":"awake","seconds":120},{"dateTime":"2017-05-06T01:41:00.000","level":"asleep","seconds":6060},{"dateTime":"2017-05-06T03:22:00.000","level":"restless","seconds":60},{"dateTime":"2017-05-06T03:23:00.000","level":"asleep","seconds":4980},{"dateTime":"2017-05-06T04:46:00.000","level":"restless","seconds":60},{"dateTime":"2017-05-06T04:47:00.000","level":"asleep","seconds":5820},{"dateTime":"2017-05-06T06:24:00.000","level":"restless","seconds":60},{"dateTime":"2017-05-06T06:25:00.000","level":"asleep","seconds":180},{"dateTime":"2017-05-06T06:28:00.000","level":"restless","seconds":60},{"dateTime":"2017-05-06T06:29:00.000","level":"asleep","seconds":1980},{"dateTime":"2017-05-06T07:02:00.000","level":"restless","seconds":120},{"dateTime":"2017-05-06T07:04:00.000","level":"asleep","seconds":60},{"dateTime":"2017-05-06T07:05:00.000","level":"restless","seconds":180},{"dateTime":"2017-05-06T07:08:00.000","level":"asleep","seconds":1500},{"dateTime":"2017-05-06T07:33:00.000","level":"restless","seconds":120},{"dateTime":"2017-05-06T07:35:00.000","level":"asleep","seconds":1560},{"dateTime":"2017-05-06T08:01:00.000","level":"restless","seconds":60},{"dateTime":"2017-05-06T08:02:00.000","level":"asleep","seconds":360},{"dateTime":"2017-05-06T08:08:00.000","level":"restless","seconds":240},{"dateTime":"2017-05-06T08:12:00.000","level":"awake","seconds":120}],"summary":{"asleep":{"count":0,"minutes":444},"awake":{"count":4,"minutes":9},"restless":{"count":14,"minutes":27}}},"logId":14593928405,"minutesAfterWakeup":6,"minutesAsleep":444,"minutesAwake":30,"minutesToFallAsleep":0,"startTime":"2017-05-06T00:14:00.000","timeInBed":480,"type":"classic"},{"dateOfSleep":"2017-05-05","duration":19500000,"efficiency":92,"endTime":"2017-05-05T06:21:30.000","infoCode":0,"levels":{"data":[{"dateTime":"2017-05-05T00:56:30.000","level":"restless","seconds":180},{"dateTime":"2017-05-05T00:59:30.000","level":"awake","seconds":120},{"dateTime":"2017-05-05T01:01:30.000","level":"restless","seconds":60},{"dateTime":"2017-05-05T01:02:30.000","level":"asleep","seconds":1920},{"dateTime":"2017-05-05T01:34:30.000","level":"restless","seconds":60},{"dateTime":"2017-05-05T01:35:30.000","level":"asleep","seconds":840},{"dateTime":"2017-05-05T01:49:30.000","level":"restless","seconds":180},{"dateTime":"2017-05-05T01:52:30.000","level":"asleep","seconds":60},{"dateTime":"2017-05-05T01:53:30.000","level":"restless","seconds":60},{"dateTime":"2017-05-05T01:54:30.000","level":"asleep","seconds":840},{"dateTime":"2017-05-05T02:08:30.000","level":"restless","seconds":120},{"dateTime":"2017-05-05T02:10:30.000","level":"asleep","seconds":300},{"dateTime":"2017-05-05T02:15:30.000","level":"restless","seconds":180},{"dateTime":"2017-05-05T02:18:30.000","level":"awake","seconds":240},{"dateTime":"2017-05-05T02:22:30.000","level":"restless","seconds":60},{"dateTime":"2017-05-05T02:23:30.000","level":"asleep","seconds":3000},{"dateTime":"2017-05-05T03:13:30.000","level":"restless","seconds":60},{"dateTime":"2017-05-05T03:14:30.000","level":"asleep","seconds":180},{"dateTime":"2017-05-05T03:17:30.000","level":"restless","seconds":60},{"dateTime":"2017-05-05T03:18:30.000","level":"asleep","seconds":8220},{"dateTime":"2017-05-05T05:35:30.000","level":"restless","seconds":180},{"dateTime":"2017-05-05T05:38:30.000","level":"asleep","seconds":60},{"dateTime":"2017-05-05T05:39:30.000","level":"restless","seconds":60},{"dateTime":"2017-05-05T05:40:30.000","level":"asleep","seconds":2460}],"summary":{"asleep":{"count":0,"minutes":298},"awake":{"count":2,"minutes":6},"restless":{"count":12,"minutes":21}}},"logId":14593928404,"minutesAfterWakeup":0,"minutesAsleep":298,"minutesAwake":27,"minutesToFallAsleep":0,"startTime":"2017-05-05T00:56:30.000","timeInBed":325,"type":"classic"},{"dateOfSleep":"2017-05-04","duration":15960000,"efficiency":90,"endTime":"2017-05-04T06:21:30.000","infoCode":0,"levels":{"data":[{"dateTime":"2017-05-04T01:55:30.000","level":"asleep","seconds":1080},{"dateTime":"2017-05-04T02:13:30.000","level":"restless","seconds":60},{"dateTime":"2017-05-04T02:14:30.000","level":"asleep","seconds":1800},{"dateTime":"2017-05-04T02:44:30.000","level":"restless","seconds":180},{"dateTime":"2017-05-04T02:47:30.000","level":"asleep","seconds":60},{"dateTime":"2017-05-04T02:48:30.000","level":"restless","seconds":180},{"dateTime":"2017-05-04T02:51:30.000","level":"asleep","seconds":1020},{"dateTime":"2017-05-04T03:08:30.000","level":"restless","seconds":240},{"dateTime":"2017-05-04T03:12:30.000","level":"awake","seconds":60},{"dateTime":"2017-05-04T03:13:30.000","level":"restless","seconds":60},{"dateTime":"2017-05-04T03:14:30.000","level":"asleep","seconds":3360},{"dateTime":"2017-05-04T04:10:30.000","level":"restless","seconds":240},{"dateTime":"2017-05-04T04:14:30.000","level":"awake","seconds":300},{"dateTime":"2017-05-04T04:19:30.000","level":"asleep","seconds":4920},{"dateTime":"2017-05-04T05:41:30.000","level":"restless","seconds":60},{"dateTime":"2017-05-04T05:42:30.000","level":"asleep","seconds":1980},{"dateTime":"2017-05-04T06:15:30.000","level":"restless","seconds":240},{"dateTime":"2017-05-04T06:19:30.000","level":"asleep","seconds":120}],"summary":{"asleep":{"count":0,"minutes":239},"awake":{"count":2,"minutes":6},"restless":{"count":8,"minutes":21}}},"logId":14593928403,"minutesAfterWakeup":0,"minutesAsleep":239,"minutesAwake":27,"minutesToFallAsleep":0,"startTime":"2017-05-04T01:55:30.000","timeInBed":266,"type":"classic"}]}
```
