## Supplementary Data 2 for "Digital phenotyping by consumer wearables identifies sleep-associated markers of cardiovascular disease risk and biological aging": SleepDetailed_0116-0061-NHC.json

```
{"sleep":[{"dateOfSleep":"2017-02-07","duration":16800000,"efficiency":96,"endTime":"2017-02-07T06:21:00.000","infoCode":0,"levels":{"data":[{"dateTime":"2017-02-07T01:41:00.000","level":"awake","seconds":180},{"dateTime":"2017-02-07T01:44:00.000","level":"restless","seconds":60},{"dateTime":"2017-02-07T01:45:00.000","level":"asleep","seconds":240},{"dateTime":"2017-02-07T01:49:00.000","level":"restless","seconds":60},{"dateTime":"2017-02-07T01:50:00.000","level":"asleep","seconds":6420},{"dateTime":"2017-02-07T03:37:00.000","level":"restless","seconds":60},{"dateTime":"2017-02-07T03:38:00.000","level":"asleep","seconds":5100},{"dateTime":"2017-02-07T05:03:00.000","level":"restless","seconds":60},{"dateTime":"2017-02-07T05:04:00.000","level":"asleep","seconds":180},{"dateTime":"2017-02-07T05:07:00.000","level":"restless","seconds":60},{"dateTime":"2017-02-07T05:08:00.000","level":"asleep","seconds":1920},{"dateTime":"2017-02-07T05:40:00.000","level":"restless","seconds":60},{"dateTime":"2017-02-07T05:41:00.000","level":"asleep","seconds":540},{"dateTime":"2017-02-07T05:50:00.000","level":"restless","seconds":60},{"dateTime":"2017-02-07T05:51:00.000","level":"asleep","seconds":180},{"dateTime":"2017-02-07T05:54:00.000","level":"restless","seconds":60},{"dateTime":"2017-02-07T05:55:00.000","level":"asleep","seconds":1560}],"summary":{"asleep":{"count":0,"minutes":269},"awake":{"count":1,"minutes":3},"restless":{"count":8,"minutes":8}}},"logId":13715856521,"minutesAfterWakeup":0,"minutesAsleep":269,"minutesAwake":11,"minutesToFallAsleep":0,"startTime":"2017-02-07T01:41:00.000","timeInBed":280,"type":"classic"},{"dateOfSleep":"2017-02-06","duration":4560000,"efficiency":86,"endTime":"2017-02-06T17:48:00.000","infoCode":0,"levels":{"data":[{"dateTime":"2017-02-06T16:31:30.000","level":"asleep","seconds":1620},{"dateTime":"2017-02-06T16:58:30.000","level":"restless","seconds":60},{"dateTime":"2017-02-06T16:59:30.000","level":"asleep","seconds":300},{"dateTime":"2017-02-06T17:04:30.000","level":"awake","seconds":120},{"dateTime":"2017-02-06T17:06:30.000","level":"restless","seconds":60},{"dateTime":"2017-02-06T17:07:30.000","level":"asleep","seconds":1800},{"dateTime":"2017-02-06T17:37:30.000","level":"restless","seconds":420},{"dateTime":"2017-02-06T17:44:30.000","level":"asleep","seconds":180}],"summary":{"asleep":{"count":0,"minutes":65},"awake":{"count":1,"minutes":2},"restless":{"count":3,"minutes":9}}},"logId":13715856520,"minutesAfterWakeup":0,"minutesAsleep":65,"minutesAwake":11,"minutesToFallAsleep":0,"startTime":"2017-02-06T16:31:30.000","timeInBed":76,"type":"classic"},{"dateOfSleep":"2017-02-06","duration":26700000,"efficiency":92,"endTime":"2017-02-06T08:40:00.000","infoCode":0,"levels":{"data":[{"dateTime":"2017-02-06T01:15:00.000","level":"restless","seconds":240},{"dateTime":"2017-02-06T01:19:00.000","level":"awake","seconds":60},{"dateTime":"2017-02-06T01:20:00.000","level":"restless","seconds":60},{"dateTime":"2017-02-06T01:21:00.000","level":"asleep","seconds":4440},{"dateTime":"2017-02-06T02:35:00.000","level":"restless","seconds":60},{"dateTime":"2017-02-06T02:36:00.000","level":"asleep","seconds":3300},{"dateTime":"2017-02-06T03:31:00.000","level":"restless","seconds":120},{"dateTime":"2017-02-06T03:33:00.000","level":"asleep","seconds":120},{"dateTime":"2017-02-06T03:35:00.000","level":"restless","seconds":60},{"dateTime":"2017-02-06T03:36:00.000","level":"asleep","seconds":240},{"dateTime":"2017-02-06T03:40:00.000","level":"restless","seconds":120},{"dateTime":"2017-02-06T03:42:00.000","level":"asleep","seconds":180},{"dateTime":"2017-02-06T03:45:00.000","level":"restless","seconds":60},{"dateTime":"2017-02-06T03:46:00.000","level":"asleep","seconds":180},{"dateTime":"2017-02-06T03:49:00.000","level":"restless","seconds":60},{"dateTime":"2017-02-06T03:50:00.000","level":"asleep","seconds":420},{"dateTime":"2017-02-06T03:57:00.000","level":"restless","seconds":60},{"dateTime":"2017-02-06T03:58:00.000","level":"asleep","seconds":480},{"dateTime":"2017-02-06T04:06:00.000","level":"restless","seconds":120},{"dateTime":"2017-02-06T04:08:00.000","level":"asleep","seconds":120},{"dateTime":"2017-02-06T04:10:00.000","level":"restless","seconds":60},{"dateTime":"2017-02-06T04:11:00.000","level":"asleep","seconds":1620},{"dateTime":"2017-02-06T04:38:00.000","level":"restless","seconds":60},{"dateTime":"2017-02-06T04:39:00.000","level":"asleep","seconds":180},{"dateTime":"2017-02-06T04:42:00.000","level":"restless","seconds":60},{"dateTime":"2017-02-06T04:43:00.000","level":"asleep","seconds":3900},{"dateTime":"2017-02-06T05:48:00.000","level":"restless","seconds":300},{"dateTime":"2017-02-06T05:53:00.000","level":"asleep","seconds":60},{"dateTime":"2017-02-06T05:54:00.000","level":"restless","seconds":60},{"dateTime":"2017-02-06T05:55:00.000","level":"asleep","seconds":60},{"dateTime":"2017-02-06T05:56:00.000","level":"restless","seconds":60},{"dateTime":"2017-02-06T05:57:00.000","level":"asleep","seconds":1260},{"dateTime":"2017-02-06T06:18:00.000","level":"restless","seconds":60},{"dateTime":"2017-02-06T06:19:00.000","level":"asleep","seconds":60},{"dateTime":"2017-02-06T06:20:00.000","level":"restless","seconds":180},{"dateTime":"2017-02-06T06:23:00.000","level":"asleep","seconds":60},{"dateTime":"2017-02-06T06:24:00.000","level":"restless","seconds":60},{"dateTime":"2017-02-06T06:25:00.000","level":"asleep","seconds":1380},{"dateTime":"2017-02-06T06:48:00.000","level":"restless","seconds":120},{"dateTime":"2017-02-06T06:50:00.000","level":"asleep","seconds":6420},{"dateTime":"2017-02-06T08:37:00.000","level":"restless","seconds":120},{"dateTime":"2017-02-06T08:39:00.000","level":"asleep","seconds":60}],"summary":{"asleep":{"count":0,"minutes":409},"awake":{"count":1,"minutes":1},"restless":{"count":21,"minutes":35}}},"logId":13715856519,"minutesAfterWakeup":0,"minutesAsleep":409,"minutesAwake":36,"minutesToFallAsleep":0,"startTime":"2017-02-06T01:15:00.000","timeInBed":445,"type":"classic"},{"dateOfSleep":"2017-02-04","duration":28860000,"efficiency":96,"endTime":"2017-02-04T07:55:30.000","infoCode":0,"levels":{"data":[{"dateTime":"2017-02-03T23:54:00.000","level":"awake","seconds":120},{"dateTime":"2017-02-03T23:56:00.000","level":"restless","seconds":60},{"dateTime":"2017-02-03T23:57:00.000","level":"asleep","seconds":2400},{"dateTime":"2017-02-04T00:37:00.000","level":"restless","seconds":120},{"dateTime":"2017-02-04T00:39:00.000","level":"asleep","seconds":2820},{"dateTime":"2017-02-04T01:26:00.000","level":"restless","seconds":60},{"dateTime":"2017-02-04T01:27:00.000","level":"asleep","seconds":3780},{"dateTime":"2017-02-04T02:30:00.000","level":"restless","seconds":120},{"dateTime":"2017-02-04T02:32:00.000","level":"asleep","seconds":3300},{"dateTime":"2017-02-04T03:27:00.000","level":"restless","seconds":60},{"dateTime":"2017-02-04T03:28:00.000","level":"asleep","seconds":180},{"dateTime":"2017-02-04T03:31:00.000","level":"restless","seconds":60},{"dateTime":"2017-02-04T03:32:00.000","level":"asleep","seconds":180},{"dateTime":"2017-02-04T03:35:00.000","level":"restless","seconds":60},{"dateTime":"2017-02-04T03:36:00.000","level":"asleep","seconds":5460},{"dateTime":"2017-02-04T05:07:00.000","level":"restless","seconds":120},{"dateTime":"2017-02-04T05:09:00.000","level":"asleep","seconds":6000},{"dateTime":"2017-02-04T06:49:00.000","level":"restless","seconds":60},{"dateTime":"2017-02-04T06:50:00.000","level":"asleep","seconds":420},{"dateTime":"2017-02-04T06:57:00.000","level":"restless","seconds":60},{"dateTime":"2017-02-04T06:58:00.000","level":"asleep","seconds":180},{"dateTime":"2017-02-04T07:01:00.000","level":"restless","seconds":60},{"dateTime":"2017-02-04T07:02:00.000","level":"asleep","seconds":960},{"dateTime":"2017-02-04T07:18:00.000","level":"restless","seconds":60},{"dateTime":"2017-02-04T07:19:00.000","level":"asleep","seconds":1740},{"dateTime":"2017-02-04T07:48:00.000","level":"restless","seconds":60},{"dateTime":"2017-02-04T07:49:00.000","level":"asleep","seconds":360}],"summary":{"asleep":{"count":0,"minutes":463},"awake":{"count":1,"minutes":2},"restless":{"count":13,"minutes":16}}},"logId":13715856518,"minutesAfterWakeup":0,"minutesAsleep":463,"minutesAwake":18,"minutesToFallAsleep":0,"startTime":"2017-02-03T23:54:00.000","timeInBed":481,"type":"classic"},{"dateOfSleep":"2017-02-03","duration":26640000,"efficiency":97,"endTime":"2017-02-03T08:04:00.000","infoCode":0,"levels":{"data":[{"dateTime":"2017-02-03T00:40:00.000","level":"restless","seconds":60},{"dateTime":"2017-02-03T00:41:00.000","level":"awake","seconds":180},{"dateTime":"2017-02-03T00:44:00.000","level":"restless","seconds":60},{"dateTime":"2017-02-03T00:45:00.000","level":"asleep","seconds":7800},{"dateTime":"2017-02-03T02:55:00.000","level":"restless","seconds":60},{"dateTime":"2017-02-03T02:56:00.000","level":"asleep","seconds":12780},{"dateTime":"2017-02-03T06:29:00.000","level":"restless","seconds":60},{"dateTime":"2017-02-03T06:30:00.000","level":"asleep","seconds":1020},{"dateTime":"2017-02-03T06:47:00.000","level":"restless","seconds":60},{"dateTime":"2017-02-03T06:48:00.000","level":"asleep","seconds":840},{"dateTime":"2017-02-03T07:02:00.000","level":"restless","seconds":60},{"dateTime":"2017-02-03T07:03:00.000","level":"asleep","seconds":2160},{"dateTime":"2017-02-03T07:39:00.000","level":"restless","seconds":120},{"dateTime":"2017-02-03T07:41:00.000","level":"asleep","seconds":60},{"dateTime":"2017-02-03T07:42:00.000","level":"restless","seconds":180},{"dateTime":"2017-02-03T07:45:00.000","level":"asleep","seconds":1140}],"summary":{"asleep":{"count":0,"minutes":430},"awake":{"count":1,"minutes":3},"restless":{"count":8,"minutes":11}}},"logId":13715856517,"minutesAfterWakeup":0,"minutesAsleep":430,"minutesAwake":14,"minutesToFallAsleep":0,"startTime":"2017-02-03T00:40:00.000","timeInBed":444,"type":"classic"}]}
```
