## Supplementary Data 2 for "Digital phenotyping by consumer wearables identifies sleep-associated markers of cardiovascular disease risk and biological aging": SleepDetailed_0116-0065-NHC.json

```
{"sleep":[{"dateOfSleep":"2016-10-29","duration":26160000,"efficiency":95,"endTime":"2016-10-29T07:47:00.000","infoCode":0,"levels":{"data":[{"dateTime":"2016-10-29T00:31:00.000","level":"awake","seconds":60},{"dateTime":"2016-10-29T00:32:00.000","level":"restless","seconds":120},{"dateTime":"2016-10-29T00:34:00.000","level":"asleep","seconds":2220},{"dateTime":"2016-10-29T01:11:00.000","level":"restless","seconds":120},{"dateTime":"2016-10-29T01:13:00.000","level":"asleep","seconds":6180},{"dateTime":"2016-10-29T02:56:00.000","level":"restless","seconds":60},{"dateTime":"2016-10-29T02:57:00.000","level":"asleep","seconds":3720},{"dateTime":"2016-10-29T03:59:00.000","level":"restless","seconds":60},{"dateTime":"2016-10-29T04:00:00.000","level":"asleep","seconds":7020},{"dateTime":"2016-10-29T05:57:00.000","level":"restless","seconds":60},{"dateTime":"2016-10-29T05:58:00.000","level":"asleep","seconds":120},{"dateTime":"2016-10-29T06:00:00.000","level":"restless","seconds":120},{"dateTime":"2016-10-29T06:02:00.000","level":"asleep","seconds":1980},{"dateTime":"2016-10-29T06:35:00.000","level":"restless","seconds":60},{"dateTime":"2016-10-29T06:36:00.000","level":"asleep","seconds":180},{"dateTime":"2016-10-29T06:39:00.000","level":"restless","seconds":60},{"dateTime":"2016-10-29T06:40:00.000","level":"asleep","seconds":60},{"dateTime":"2016-10-29T06:41:00.000","level":"restless","seconds":240},{"dateTime":"2016-10-29T06:45:00.000","level":"awake","seconds":240},{"dateTime":"2016-10-29T06:49:00.000","level":"restless","seconds":60},{"dateTime":"2016-10-29T06:50:00.000","level":"asleep","seconds":660},{"dateTime":"2016-10-29T07:01:00.000","level":"restless","seconds":60},{"dateTime":"2016-10-29T07:02:00.000","level":"asleep","seconds":2700}],"summary":{"asleep":{"count":0,"minutes":414},"awake":{"count":2,"minutes":5},"restless":{"count":11,"minutes":17}}},"logId":12891774988,"minutesAfterWakeup":0,"minutesAsleep":414,"minutesAwake":22,"minutesToFallAsleep":0,"startTime":"2016-10-29T00:31:00.000","timeInBed":436,"type":"classic"},{"dateOfSleep":"2016-10-28","duration":24000000,"efficiency":89,"endTime":"2016-10-28T06:27:00.000","infoCode":0,"levels":{"data":[{"dateTime":"2016-10-27T23:46:30.000","level":"awake","seconds":60},{"dateTime":"2016-10-27T23:47:30.000","level":"restless","seconds":60},{"dateTime":"2016-10-27T23:48:30.000","level":"asleep","seconds":6660},{"dateTime":"2016-10-28T01:39:30.000","level":"restless","seconds":240},{"dateTime":"2016-10-28T01:43:30.000","level":"awake","seconds":420},{"dateTime":"2016-10-28T01:50:30.000","level":"restless","seconds":60},{"dateTime":"2016-10-28T01:51:30.000","level":"asleep","seconds":2820},{"dateTime":"2016-10-28T02:38:30.000","level":"restless","seconds":360},{"dateTime":"2016-10-28T02:44:30.000","level":"asleep","seconds":3900},{"dateTime":"2016-10-28T03:49:30.000","level":"restless","seconds":60},{"dateTime":"2016-10-28T03:50:30.000","level":"asleep","seconds":660},{"dateTime":"2016-10-28T04:01:30.000","level":"restless","seconds":300},{"dateTime":"2016-10-28T04:06:30.000","level":"asleep","seconds":1920},{"dateTime":"2016-10-28T04:38:30.000","level":"restless","seconds":60},{"dateTime":"2016-10-28T04:39:30.000","level":"asleep","seconds":1500},{"dateTime":"2016-10-28T05:04:30.000","level":"restless","seconds":60},{"dateTime":"2016-10-28T05:05:30.000","level":"asleep","seconds":2400},{"dateTime":"2016-10-28T05:45:30.000","level":"restless","seconds":60},{"dateTime":"2016-10-28T05:46:30.000","level":"asleep","seconds":60},{"dateTime":"2016-10-28T05:47:30.000","level":"restless","seconds":120},{"dateTime":"2016-10-28T05:49:30.000","level":"awake","seconds":60},{"dateTime":"2016-10-28T05:50:30.000","level":"restless","seconds":60},{"dateTime":"2016-10-28T05:51:30.000","level":"awake","seconds":60},{"dateTime":"2016-10-28T05:52:30.000","level":"restless","seconds":120},{"dateTime":"2016-10-28T05:54:30.000","level":"asleep","seconds":420},{"dateTime":"2016-10-28T06:01:30.000","level":"restless","seconds":180},{"dateTime":"2016-10-28T06:04:30.000","level":"asleep","seconds":60},{"dateTime":"2016-10-28T06:05:30.000","level":"restless","seconds":60},{"dateTime":"2016-10-28T06:06:30.000","level":"asleep","seconds":60},{"dateTime":"2016-10-28T06:07:30.000","level":"restless","seconds":60},{"dateTime":"2016-10-28T06:08:30.000","level":"asleep","seconds":240},{"dateTime":"2016-10-28T06:12:30.000","level":"restless","seconds":60},{"dateTime":"2016-10-28T06:13:30.000","level":"asleep","seconds":180},{"dateTime":"2016-10-28T06:16:30.000","level":"restless","seconds":60},{"dateTime":"2016-10-28T06:17:30.000","level":"asleep","seconds":360},{"dateTime":"2016-10-28T06:23:30.000","level":"restless","seconds":120},{"dateTime":"2016-10-28T06:25:30.000","level":"asleep","seconds":60}],"summary":{"asleep":{"count":0,"minutes":355},"awake":{"count":4,"minutes":10},"restless":{"count":18,"minutes":35}}},"logId":12891774987,"minutesAfterWakeup":0,"minutesAsleep":355,"minutesAwake":45,"minutesToFallAsleep":0,"startTime":"2016-10-27T23:46:30.000","timeInBed":400,"type":"classic"},{"dateOfSleep":"2016-10-27","duration":21780000,"efficiency":89,"endTime":"2016-10-27T06:02:00.000","infoCode":0,"levels":{"data":[{"dateTime":"2016-10-26T23:58:30.000","level":"awake","seconds":60},{"dateTime":"2016-10-26T23:59:30.000","level":"restless","seconds":300},{"dateTime":"2016-10-27T00:04:30.000","level":"awake","seconds":300},{"dateTime":"2016-10-27T00:09:30.000","level":"restless","seconds":60},{"dateTime":"2016-10-27T00:10:30.000","level":"asleep","seconds":120},{"dateTime":"2016-10-27T00:12:30.000","level":"restless","seconds":60},{"dateTime":"2016-10-27T00:13:30.000","level":"asleep","seconds":12780},{"dateTime":"2016-10-27T03:46:30.000","level":"restless","seconds":60},{"dateTime":"2016-10-27T03:47:30.000","level":"asleep","seconds":540},{"dateTime":"2016-10-27T03:56:30.000","level":"restless","seconds":180},{"dateTime":"2016-10-27T03:59:30.000","level":"awake","seconds":240},{"dateTime":"2016-10-27T04:03:30.000","level":"restless","seconds":240},{"dateTime":"2016-10-27T04:07:30.000","level":"asleep","seconds":1140},{"dateTime":"2016-10-27T04:26:30.000","level":"restless","seconds":60},{"dateTime":"2016-10-27T04:27:30.000","level":"asleep","seconds":180},{"dateTime":"2016-10-27T04:30:30.000","level":"restless","seconds":60},{"dateTime":"2016-10-27T04:31:30.000","level":"asleep","seconds":3540},{"dateTime":"2016-10-27T05:30:30.000","level":"restless","seconds":60},{"dateTime":"2016-10-27T05:31:30.000","level":"asleep","seconds":180},{"dateTime":"2016-10-27T05:34:30.000","level":"restless","seconds":60},{"dateTime":"2016-10-27T05:35:30.000","level":"asleep","seconds":300},{"dateTime":"2016-10-27T05:40:30.000","level":"restless","seconds":360},{"dateTime":"2016-10-27T05:46:30.000","level":"awake","seconds":240},{"dateTime":"2016-10-27T05:50:30.000","level":"restless","seconds":60},{"dateTime":"2016-10-27T05:51:30.000","level":"asleep","seconds":600}],"summary":{"asleep":{"count":0,"minutes":323},"awake":{"count":4,"minutes":14},"restless":{"count":12,"minutes":26}}},"logId":12891774986,"minutesAfterWakeup":0,"minutesAsleep":323,"minutesAwake":40,"minutesToFallAsleep":0,"startTime":"2016-10-26T23:58:30.000","timeInBed":363,"type":"classic"},{"dateOfSleep":"2016-10-26","duration":23220000,"efficiency":94,"endTime":"2016-10-26T06:45:00.000","infoCode":0,"levels":{"data":[{"dateTime":"2016-10-26T00:18:00.000","level":"awake","seconds":180},{"dateTime":"2016-10-26T00:21:00.000","level":"restless","seconds":60},{"dateTime":"2016-10-26T00:22:00.000","level":"asleep","seconds":9600},{"dateTime":"2016-10-26T03:02:00.000","level":"restless","seconds":120},{"dateTime":"2016-10-26T03:04:00.000","level":"awake","seconds":60},{"dateTime":"2016-10-26T03:05:00.000","level":"restless","seconds":60},{"dateTime":"2016-10-26T03:06:00.000","level":"awake","seconds":60},{"dateTime":"2016-10-26T03:07:00.000","level":"restless","seconds":120},{"dateTime":"2016-10-26T03:09:00.000","level":"asleep","seconds":5700},{"dateTime":"2016-10-26T04:44:00.000","level":"restless","seconds":60},{"dateTime":"2016-10-26T04:45:00.000","level":"asleep","seconds":2820},{"dateTime":"2016-10-26T05:32:00.000","level":"restless","seconds":60},{"dateTime":"2016-10-26T05:33:00.000","level":"asleep","seconds":60},{"dateTime":"2016-10-26T05:34:00.000","level":"restless","seconds":60},{"dateTime":"2016-10-26T05:35:00.000","level":"asleep","seconds":60},{"dateTime":"2016-10-26T05:36:00.000","level":"restless","seconds":60},{"dateTime":"2016-10-26T05:37:00.000","level":"asleep","seconds":3420},{"dateTime":"2016-10-26T06:34:00.000","level":"restless","seconds":300},{"dateTime":"2016-10-26T06:39:00.000","level":"awake","seconds":180},{"dateTime":"2016-10-26T06:42:00.000","level":"restless","seconds":60},{"dateTime":"2016-10-26T06:43:00.000","level":"asleep","seconds":120}],"summary":{"asleep":{"count":0,"minutes":363},"awake":{"count":4,"minutes":8},"restless":{"count":10,"minutes":16}}},"logId":12891774985,"minutesAfterWakeup":0,"minutesAsleep":363,"minutesAwake":24,"minutesToFallAsleep":0,"startTime":"2016-10-26T00:18:00.000","timeInBed":387,"type":"classic"}]}
```
