## Supplementary Data 2 for "Digital phenotyping by consumer wearables identifies sleep-associated markers of cardiovascular disease risk and biological aging": SleepDetailed_0116-0066-NHC.json

```
{"sleep":[{"dateOfSleep":"2017-09-05","duration":30600000,"efficiency":88,"endTime":"2017-09-05T07:05:30.000","infoCode":0,"levels":{"data":[{"dateTime":"2017-09-04T22:35:30.000","level":"awake","seconds":60},{"dateTime":"2017-09-04T22:36:30.000","level":"restless","seconds":60},{"dateTime":"2017-09-04T22:37:30.000","level":"asleep","seconds":60},{"dateTime":"2017-09-04T22:38:30.000","level":"restless","seconds":180},{"dateTime":"2017-09-04T22:41:30.000","level":"asleep","seconds":840},{"dateTime":"2017-09-04T22:55:30.000","level":"restless","seconds":60},{"dateTime":"2017-09-04T22:56:30.000","level":"asleep","seconds":180},{"dateTime":"2017-09-04T22:59:30.000","level":"restless","seconds":60},{"dateTime":"2017-09-04T23:00:30.000","level":"asleep","seconds":1920},{"dateTime":"2017-09-04T23:32:30.000","level":"restless","seconds":60},{"dateTime":"2017-09-04T23:33:30.000","level":"asleep","seconds":1860},{"dateTime":"2017-09-05T00:04:30.000","level":"restless","seconds":300},{"dateTime":"2017-09-05T00:09:30.000","level":"asleep","seconds":780},{"dateTime":"2017-09-05T00:22:30.000","level":"restless","seconds":60},{"dateTime":"2017-09-05T00:23:30.000","level":"asleep","seconds":3060},{"dateTime":"2017-09-05T01:14:30.000","level":"restless","seconds":180},{"dateTime":"2017-09-05T01:17:30.000","level":"asleep","seconds":60},{"dateTime":"2017-09-05T01:18:30.000","level":"restless","seconds":180},{"dateTime":"2017-09-05T01:21:30.000","level":"asleep","seconds":60},{"dateTime":"2017-09-05T01:22:30.000","level":"restless","seconds":60},{"dateTime":"2017-09-05T01:23:30.000","level":"asleep","seconds":360},{"dateTime":"2017-09-05T01:29:30.000","level":"restless","seconds":60},{"dateTime":"2017-09-05T01:30:30.000","level":"asleep","seconds":1440},{"dateTime":"2017-09-05T01:54:30.000","level":"restless","seconds":60},{"dateTime":"2017-09-05T01:55:30.000","level":"asleep","seconds":240},{"dateTime":"2017-09-05T01:59:30.000","level":"restless","seconds":180},{"dateTime":"2017-09-05T02:02:30.000","level":"asleep","seconds":60},{"dateTime":"2017-09-05T02:03:30.000","level":"restless","seconds":60},{"dateTime":"2017-09-05T02:04:30.000","level":"asleep","seconds":60},{"dateTime":"2017-09-05T02:05:30.000","level":"restless","seconds":60},{"dateTime":"2017-09-05T02:06:30.000","level":"asleep","seconds":3000},{"dateTime":"2017-09-05T02:56:30.000","level":"restless","seconds":60},{"dateTime":"2017-09-05T02:57:30.000","level":"asleep","seconds":960},{"dateTime":"2017-09-05T03:13:30.000","level":"restless","seconds":60},{"dateTime":"2017-09-05T03:14:30.000","level":"asleep","seconds":1200},{"dateTime":"2017-09-05T03:34:30.000","level":"restless","seconds":240},{"dateTime":"2017-09-05T03:38:30.000","level":"awake","seconds":60},{"dateTime":"2017-09-05T03:39:30.000","level":"restless","seconds":240},{"dateTime":"2017-09-05T03:43:30.000","level":"asleep","seconds":300},{"dateTime":"2017-09-05T03:48:30.000","level":"restless","seconds":60},{"dateTime":"2017-09-05T03:49:30.000","level":"asleep","seconds":180},{"dateTime":"2017-09-05T03:52:30.000","level":"restless","seconds":60},{"dateTime":"2017-09-05T03:53:30.000","level":"asleep","seconds":780},{"dateTime":"2017-09-05T04:06:30.000","level":"restless","seconds":120},{"dateTime":"2017-09-05T04:08:30.000","level":"asleep","seconds":120},{"dateTime":"2017-09-05T04:10:30.000","level":"restless","seconds":120},{"dateTime":"2017-09-05T04:12:30.000","level":"asleep","seconds":60},{"dateTime":"2017-09-05T04:13:30.000","level":"restless","seconds":180},{"dateTime":"2017-09-05T04:16:30.000","level":"asleep","seconds":5340},{"dateTime":"2017-09-05T05:45:30.000","level":"restless","seconds":60},{"dateTime":"2017-09-05T05:46:30.000","level":"asleep","seconds":1680},{"dateTime":"2017-09-05T06:14:30.000","level":"restless","seconds":120},{"dateTime":"2017-09-05T06:16:30.000","level":"asleep","seconds":60},{"dateTime":"2017-09-05T06:17:30.000","level":"restless","seconds":180},{"dateTime":"2017-09-05T06:20:30.000","level":"asleep","seconds":660},{"dateTime":"2017-09-05T06:31:30.000","level":"restless","seconds":240},{"dateTime":"2017-09-05T06:35:30.000","level":"awake","seconds":180},{"dateTime":"2017-09-05T06:38:30.000","level":"restless","seconds":120},{"dateTime":"2017-09-05T06:40:30.000","level":"asleep","seconds":1500}],"summary":{"asleep":{"count":0,"minutes":447},"awake":{"count":3,"minutes":5},"restless":{"count":29,"minutes":58}}},"logId":15728241784,"minutesAfterWakeup":0,"minutesAsleep":447,"minutesAwake":63,"minutesToFallAsleep":0,"startTime":"2017-09-04T22:35:30.000","timeInBed":510,"type":"classic"},{"dateOfSleep":"2017-09-04","duration":25800000,"efficiency":92,"endTime":"2017-09-04T06:45:30.000","infoCode":0,"levels":{"data":[{"dateTime":"2017-09-03T23:35:00.000","level":"asleep","seconds":420},{"dateTime":"2017-09-03T23:42:00.000","level":"restless","seconds":120},{"dateTime":"2017-09-03T23:44:00.000","level":"asleep","seconds":180},{"dateTime":"2017-09-03T23:47:00.000","level":"restless","seconds":60},{"dateTime":"2017-09-03T23:48:00.000","level":"asleep","seconds":1620},{"dateTime":"2017-09-04T00:15:00.000","level":"restless","seconds":120},{"dateTime":"2017-09-04T00:17:00.000","level":"asleep","seconds":120},{"dateTime":"2017-09-04T00:19:00.000","level":"restless","seconds":60},{"dateTime":"2017-09-04T00:20:00.000","level":"asleep","seconds":240},{"dateTime":"2017-09-04T00:24:00.000","level":"restless","seconds":120},{"dateTime":"2017-09-04T00:26:00.000","level":"awake","seconds":60},{"dateTime":"2017-09-04T00:27:00.000","level":"asleep","seconds":960},{"dateTime":"2017-09-04T00:43:00.000","level":"restless","seconds":120},{"dateTime":"2017-09-04T00:45:00.000","level":"awake","seconds":60},{"dateTime":"2017-09-04T00:46:00.000","level":"restless","seconds":60},{"dateTime":"2017-09-04T00:47:00.000","level":"asleep","seconds":1200},{"dateTime":"2017-09-04T01:07:00.000","level":"restless","seconds":120},{"dateTime":"2017-09-04T01:09:00.000","level":"asleep","seconds":6780},{"dateTime":"2017-09-04T03:02:00.000","level":"restless","seconds":60},{"dateTime":"2017-09-04T03:03:00.000","level":"asleep","seconds":3060},{"dateTime":"2017-09-04T03:54:00.000","level":"restless","seconds":120},{"dateTime":"2017-09-04T03:56:00.000","level":"asleep","seconds":2100},{"dateTime":"2017-09-04T04:31:00.000","level":"restless","seconds":60},{"dateTime":"2017-09-04T04:32:00.000","level":"asleep","seconds":180},{"dateTime":"2017-09-04T04:35:00.000","level":"restless","seconds":180},{"dateTime":"2017-09-04T04:38:00.000","level":"asleep","seconds":1740},{"dateTime":"2017-09-04T05:07:00.000","level":"restless","seconds":300},{"dateTime":"2017-09-04T05:12:00.000","level":"asleep","seconds":1140},{"dateTime":"2017-09-04T05:31:00.000","level":"restless","seconds":180},{"dateTime":"2017-09-04T05:34:00.000","level":"asleep","seconds":60},{"dateTime":"2017-09-04T05:35:00.000","level":"restless","seconds":60},{"dateTime":"2017-09-04T05:36:00.000","level":"asleep","seconds":60},{"dateTime":"2017-09-04T05:37:00.000","level":"restless","seconds":60},{"dateTime":"2017-09-04T05:38:00.000","level":"asleep","seconds":3480},{"dateTime":"2017-09-04T06:36:00.000","level":"restless","seconds":60},{"dateTime":"2017-09-04T06:37:00.000","level":"asleep","seconds":480}],"summary":{"asleep":{"count":0,"minutes":397},"awake":{"count":2,"minutes":2},"restless":{"count":17,"minutes":31}}},"logId":15728241783,"minutesAfterWakeup":0,"minutesAsleep":397,"minutesAwake":33,"minutesToFallAsleep":0,"startTime":"2017-09-03T23:35:00.000","timeInBed":430,"type":"classic"},{"dateOfSleep":"2017-09-03","duration":4620000,"efficiency":96,"endTime":"2017-09-03T15:59:30.000","infoCode":0,"levels":{"data":[{"dateTime":"2017-09-03T14:42:00.000","level":"restless","seconds":120},{"dateTime":"2017-09-03T14:44:00.000","level":"asleep","seconds":60},{"dateTime":"2017-09-03T14:45:00.000","level":"restless","seconds":60},{"dateTime":"2017-09-03T14:46:00.000","level":"asleep","seconds":4320},{"dateTime":"2017-09-03T15:58:00.000","level":"restless","seconds":60}],"summary":{"asleep":{"count":0,"minutes":73},"awake":{"count":0,"minutes":0},"restless":{"count":3,"minutes":4}}},"logId":15728241782,"minutesAfterWakeup":1,"minutesAsleep":73,"minutesAwake":3,"minutesToFallAsleep":0,"startTime":"2017-09-03T14:42:00.000","timeInBed":77,"type":"classic"},{"dateOfSleep":"2017-09-03","duration":22800000,"efficiency":92,"endTime":"2017-09-03T05:32:30.000","infoCode":0,"levels":{"data":[{"dateTime":"2017-09-02T23:12:00.000","level":"restless","seconds":60},{"dateTime":"2017-09-02T23:13:00.000","level":"asleep","seconds":60},{"dateTime":"2017-09-02T23:14:00.000","level":"restless","seconds":120},{"dateTime":"2017-09-02T23:16:00.000","level":"asleep","seconds":3180},{"dateTime":"2017-09-03T00:09:00.000","level":"restless","seconds":60},{"dateTime":"2017-09-03T00:10:00.000","level":"asleep","seconds":780},{"dateTime":"2017-09-03T00:23:00.000","level":"restless","seconds":60},{"dateTime":"2017-09-03T00:24:00.000","level":"asleep","seconds":780},{"dateTime":"2017-09-03T00:37:00.000","level":"restless","seconds":180},{"dateTime":"2017-09-03T00:40:00.000","level":"asleep","seconds":60},{"dateTime":"2017-09-03T00:41:00.000","level":"restless","seconds":60},{"dateTime":"2017-09-03T00:42:00.000","level":"asleep","seconds":60},{"dateTime":"2017-09-03T00:43:00.000","level":"restless","seconds":60},{"dateTime":"2017-09-03T00:44:00.000","level":"asleep","seconds":1980},{"dateTime":"2017-09-03T01:17:00.000","level":"restless","seconds":60},{"dateTime":"2017-09-03T01:18:00.000","level":"asleep","seconds":1860},{"dateTime":"2017-09-03T01:49:00.000","level":"restless","seconds":60},{"dateTime":"2017-09-03T01:50:00.000","level":"asleep","seconds":120},{"dateTime":"2017-09-03T01:52:00.000","level":"restless","seconds":180},{"dateTime":"2017-09-03T01:55:00.000","level":"asleep","seconds":60},{"dateTime":"2017-09-03T01:56:00.000","level":"restless","seconds":180},{"dateTime":"2017-09-03T01:59:00.000","level":"asleep","seconds":2820},{"dateTime":"2017-09-03T02:46:00.000","level":"restless","seconds":180},{"dateTime":"2017-09-03T02:49:00.000","level":"asleep","seconds":780},{"dateTime":"2017-09-03T03:02:00.000","level":"restless","seconds":120},{"dateTime":"2017-09-03T03:04:00.000","level":"asleep","seconds":4620},{"dateTime":"2017-09-03T04:21:00.000","level":"restless","seconds":60},{"dateTime":"2017-09-03T04:22:00.000","level":"asleep","seconds":180},{"dateTime":"2017-09-03T04:25:00.000","level":"restless","seconds":60},{"dateTime":"2017-09-03T04:26:00.000","level":"asleep","seconds":180},{"dateTime":"2017-09-03T04:29:00.000","level":"restless","seconds":60},{"dateTime":"2017-09-03T04:30:00.000","level":"asleep","seconds":240},{"dateTime":"2017-09-03T04:34:00.000","level":"restless","seconds":60},{"dateTime":"2017-09-03T04:35:00.000","level":"asleep","seconds":2100},{"dateTime":"2017-09-03T05:10:00.000","level":"restless","seconds":120},{"dateTime":"2017-09-03T05:12:00.000","level":"asleep","seconds":900},{"dateTime":"2017-09-03T05:27:00.000","level":"restless","seconds":300}],"summary":{"asleep":{"count":0,"minutes":346},"awake":{"count":0,"minutes":0},"restless":{"count":19,"minutes":34}}},"logId":15728241781,"minutesAfterWakeup":5,"minutesAsleep":346,"minutesAwake":29,"minutesToFallAsleep":0,"startTime":"2017-09-02T23:12:00.000","timeInBed":380,"type":"classic"},{"dateOfSleep":"2017-09-02","duration":29820000,"efficiency":90,"endTime":"2017-09-02T06:25:30.000","infoCode":0,"levels":{"data":[{"dateTime":"2017-09-01T22:08:30.000","level":"restless","seconds":60},{"dateTime":"2017-09-01T22:09:30.000","level":"asleep","seconds":240},{"dateTime":"2017-09-01T22:13:30.000","level":"restless","seconds":60},{"dateTime":"2017-09-01T22:14:30.000","level":"asleep","seconds":180},{"dateTime":"2017-09-01T22:17:30.000","level":"restless","seconds":120},{"dateTime":"2017-09-01T22:19:30.000","level":"asleep","seconds":240},{"dateTime":"2017-09-01T22:23:30.000","level":"restless","seconds":60},{"dateTime":"2017-09-01T22:24:30.000","level":"asleep","seconds":60},{"dateTime":"2017-09-01T22:25:30.000","level":"restless","seconds":180},{"dateTime":"2017-09-01T22:28:30.000","level":"asleep","seconds":1920},{"dateTime":"2017-09-01T23:00:30.000","level":"restless","seconds":60},{"dateTime":"2017-09-01T23:01:30.000","level":"asleep","seconds":180},{"dateTime":"2017-09-01T23:04:30.000","level":"restless","seconds":60},{"dateTime":"2017-09-01T23:05:30.000","level":"asleep","seconds":2880},{"dateTime":"2017-09-01T23:53:30.000","level":"restless","seconds":60},{"dateTime":"2017-09-01T23:54:30.000","level":"asleep","seconds":180},{"dateTime":"2017-09-01T23:57:30.000","level":"restless","seconds":60},{"dateTime":"2017-09-01T23:58:30.000","level":"asleep","seconds":60},{"dateTime":"2017-09-01T23:59:30.000","level":"restless","seconds":120},{"dateTime":"2017-09-02T00:01:30.000","level":"asleep","seconds":180},{"dateTime":"2017-09-02T00:04:30.000","level":"restless","seconds":60},{"dateTime":"2017-09-02T00:05:30.000","level":"asleep","seconds":300},{"dateTime":"2017-09-02T00:10:30.000","level":"restless","seconds":120},{"dateTime":"2017-09-02T00:12:30.000","level":"asleep","seconds":5280},{"dateTime":"2017-09-02T01:40:30.000","level":"restless","seconds":300},{"dateTime":"2017-09-02T01:45:30.000","level":"awake","seconds":180},{"dateTime":"2017-09-02T01:48:30.000","level":"restless","seconds":60},{"dateTime":"2017-09-02T01:49:30.000","level":"asleep","seconds":600},{"dateTime":"2017-09-02T01:59:30.000","level":"restless","seconds":60},{"dateTime":"2017-09-02T02:00:30.000","level":"asleep","seconds":180},{"dateTime":"2017-09-02T02:03:30.000","level":"restless","seconds":120},{"dateTime":"2017-09-02T02:05:30.000","level":"asleep","seconds":1740},{"dateTime":"2017-09-02T02:34:30.000","level":"restless","seconds":180},{"dateTime":"2017-09-02T02:37:30.000","level":"asleep","seconds":60},{"dateTime":"2017-09-02T02:38:30.000","level":"restless","seconds":60},{"dateTime":"2017-09-02T02:39:30.000","level":"asleep","seconds":60},{"dateTime":"2017-09-02T02:40:30.000","level":"restless","seconds":60},{"dateTime":"2017-09-02T02:41:30.000","level":"asleep","seconds":180},{"dateTime":"2017-09-02T02:44:30.000","level":"restless","seconds":180},{"dateTime":"2017-09-02T02:47:30.000","level":"asleep","seconds":360},{"dateTime":"2017-09-02T02:53:30.000","level":"restless","seconds":120},{"dateTime":"2017-09-02T02:55:30.000","level":"asleep","seconds":120},{"dateTime":"2017-09-02T02:57:30.000","level":"restless","seconds":120},{"dateTime":"2017-09-02T02:59:30.000","level":"asleep","seconds":120},{"dateTime":"2017-09-02T03:01:30.000","level":"restless","seconds":60},{"dateTime":"2017-09-02T03:02:30.000","level":"asleep","seconds":900},{"dateTime":"2017-09-02T03:17:30.000","level":"restless","seconds":60},{"dateTime":"2017-09-02T03:18:30.000","level":"asleep","seconds":60},{"dateTime":"2017-09-02T03:19:30.000","level":"restless","seconds":60},{"dateTime":"2017-09-02T03:20:30.000","level":"asleep","seconds":360},{"dateTime":"2017-09-02T03:26:30.000","level":"restless","seconds":60},{"dateTime":"2017-09-02T03:27:30.000","level":"asleep","seconds":420},{"dateTime":"2017-09-02T03:34:30.000","level":"restless","seconds":60},{"dateTime":"2017-09-02T03:35:30.000","level":"asleep","seconds":2100},{"dateTime":"2017-09-02T04:10:30.000","level":"restless","seconds":60},{"dateTime":"2017-09-02T04:11:30.000","level":"asleep","seconds":2040},{"dateTime":"2017-09-02T04:45:30.000","level":"restless","seconds":180},{"dateTime":"2017-09-02T04:48:30.000","level":"asleep","seconds":1260},{"dateTime":"2017-09-02T05:09:30.000","level":"restless","seconds":120},{"dateTime":"2017-09-02T05:11:30.000","level":"asleep","seconds":4440}],"summary":{"asleep":{"count":0,"minutes":445},"awake":{"count":1,"minutes":3},"restless":{"count":30,"minutes":49}}},"logId":15728241780,"minutesAfterWakeup":0,"minutesAsleep":445,"minutesAwake":52,"minutesToFallAsleep":0,"startTime":"2017-09-01T22:08:30.000","timeInBed":497,"type":"classic"}]}
```
