## Supplementary Data 2 for "Digital phenotyping by consumer wearables identifies sleep-associated markers of cardiovascular disease risk and biological aging": SleepDetailed_0116-0069-NHC.json

```
{"sleep":[{"dateOfSleep":"2016-12-05","duration":25080000,"efficiency":85,"endTime":"2016-12-05T06:52:30.000","infoCode":0,"levels":{"data":[{"dateTime":"2016-12-04T23:54:30.000","level":"restless","seconds":60},{"dateTime":"2016-12-04T23:55:30.000","level":"asleep","seconds":120},{"dateTime":"2016-12-04T23:57:30.000","level":"restless","seconds":120},{"dateTime":"2016-12-04T23:59:30.000","level":"awake","seconds":420},{"dateTime":"2016-12-05T00:06:30.000","level":"restless","seconds":120},{"dateTime":"2016-12-05T00:08:30.000","level":"asleep","seconds":120},{"dateTime":"2016-12-05T00:10:30.000","level":"restless","seconds":60},{"dateTime":"2016-12-05T00:11:30.000","level":"asleep","seconds":4080},{"dateTime":"2016-12-05T01:19:30.000","level":"restless","seconds":60},{"dateTime":"2016-12-05T01:20:30.000","level":"asleep","seconds":180},{"dateTime":"2016-12-05T01:23:30.000","level":"restless","seconds":60},{"dateTime":"2016-12-05T01:24:30.000","level":"asleep","seconds":420},{"dateTime":"2016-12-05T01:31:30.000","level":"restless","seconds":60},{"dateTime":"2016-12-05T01:32:30.000","level":"asleep","seconds":1260},{"dateTime":"2016-12-05T01:53:30.000","level":"restless","seconds":240},{"dateTime":"2016-12-05T01:57:30.000","level":"awake","seconds":420},{"dateTime":"2016-12-05T02:04:30.000","level":"restless","seconds":60},{"dateTime":"2016-12-05T02:05:30.000","level":"asleep","seconds":180},{"dateTime":"2016-12-05T02:08:30.000","level":"restless","seconds":180},{"dateTime":"2016-12-05T02:11:30.000","level":"awake","seconds":420},{"dateTime":"2016-12-05T02:18:30.000","level":"restless","seconds":360},{"dateTime":"2016-12-05T02:24:30.000","level":"awake","seconds":60},{"dateTime":"2016-12-05T02:25:30.000","level":"restless","seconds":240},{"dateTime":"2016-12-05T02:29:30.000","level":"asleep","seconds":4440},{"dateTime":"2016-12-05T03:43:30.000","level":"restless","seconds":60},{"dateTime":"2016-12-05T03:44:30.000","level":"asleep","seconds":3000},{"dateTime":"2016-12-05T04:34:30.000","level":"restless","seconds":60},{"dateTime":"2016-12-05T04:35:30.000","level":"asleep","seconds":2040},{"dateTime":"2016-12-05T05:09:30.000","level":"restless","seconds":60},{"dateTime":"2016-12-05T05:10:30.000","level":"asleep","seconds":2220},{"dateTime":"2016-12-05T05:47:30.000","level":"restless","seconds":120},{"dateTime":"2016-12-05T05:49:30.000","level":"asleep","seconds":180},{"dateTime":"2016-12-05T05:52:30.000","level":"restless","seconds":60},{"dateTime":"2016-12-05T05:53:30.000","level":"asleep","seconds":1260},{"dateTime":"2016-12-05T06:14:30.000","level":"restless","seconds":420},{"dateTime":"2016-12-05T06:21:30.000","level":"asleep","seconds":1740},{"dateTime":"2016-12-05T06:50:30.000","level":"restless","seconds":60},{"dateTime":"2016-12-05T06:51:30.000","level":"asleep","seconds":60}],"summary":{"asleep":{"count":0,"minutes":355},"awake":{"count":4,"minutes":22},"restless":{"count":19,"minutes":41}}},"logId":13150203204,"minutesAfterWakeup":0,"minutesAsleep":355,"minutesAwake":63,"minutesToFallAsleep":0,"startTime":"2016-12-04T23:54:30.000","timeInBed":418,"type":"classic"},{"dateOfSleep":"2016-12-04","duration":5220000,"efficiency":95,"endTime":"2016-12-04T06:28:00.000","infoCode":0,"levels":{"data":[{"dateTime":"2016-12-04T05:01:00.000","level":"restless","seconds":60},{"dateTime":"2016-12-04T05:02:00.000","level":"awake","seconds":60},{"dateTime":"2016-12-04T05:03:00.000","level":"restless","seconds":60},{"dateTime":"2016-12-04T05:04:00.000","level":"asleep","seconds":2460},{"dateTime":"2016-12-04T05:45:00.000","level":"restless","seconds":60},{"dateTime":"2016-12-04T05:46:00.000","level":"asleep","seconds":2520}],"summary":{"asleep":{"count":0,"minutes":83},"awake":{"count":1,"minutes":1},"restless":{"count":3,"minutes":3}}},"logId":13150203203,"minutesAfterWakeup":0,"minutesAsleep":83,"minutesAwake":4,"minutesToFallAsleep":0,"startTime":"2016-12-04T05:01:00.000","timeInBed":87,"type":"classic"},{"dateOfSleep":"2016-12-04","duration":6240000,"efficiency":94,"endTime":"2016-12-04T02:03:00.000","infoCode":0,"levels":{"data":[{"dateTime":"2016-12-04T00:18:30.000","level":"restless","seconds":360},{"dateTime":"2016-12-04T00:24:30.000","level":"asleep","seconds":5820},{"dateTime":"2016-12-04T02:01:30.000","level":"restless","seconds":60}],"summary":{"asleep":{"count":0,"minutes":97},"awake":{"count":0,"minutes":0},"restless":{"count":2,"minutes":7}}},"logId":13150203202,"minutesAfterWakeup":1,"minutesAsleep":97,"minutesAwake":6,"minutesToFallAsleep":0,"startTime":"2016-12-04T00:18:30.000","timeInBed":104,"type":"classic"},{"dateOfSleep":"2016-12-03","duration":29100000,"efficiency":85,"endTime":"2016-12-03T07:13:00.000","infoCode":0,"levels":{"data":[{"dateTime":"2016-12-02T23:08:00.000","level":"restless","seconds":180},{"dateTime":"2016-12-02T23:11:00.000","level":"awake","seconds":180},{"dateTime":"2016-12-02T23:14:00.000","level":"restless","seconds":120},{"dateTime":"2016-12-02T23:16:00.000","level":"asleep","seconds":7080},{"dateTime":"2016-12-03T01:14:00.000","level":"restless","seconds":180},{"dateTime":"2016-12-03T01:17:00.000","level":"asleep","seconds":60},{"dateTime":"2016-12-03T01:18:00.000","level":"restless","seconds":120},{"dateTime":"2016-12-03T01:20:00.000","level":"asleep","seconds":480},{"dateTime":"2016-12-03T01:28:00.000","level":"restless","seconds":180},{"dateTime":"2016-12-03T01:31:00.000","level":"asleep","seconds":2520},{"dateTime":"2016-12-03T02:13:00.000","level":"restless","seconds":120},{"dateTime":"2016-12-03T02:15:00.000","level":"asleep","seconds":120},{"dateTime":"2016-12-03T02:17:00.000","level":"restless","seconds":60},{"dateTime":"2016-12-03T02:18:00.000","level":"asleep","seconds":1680},{"dateTime":"2016-12-03T02:46:00.000","level":"restless","seconds":360},{"dateTime":"2016-12-03T02:52:00.000","level":"asleep","seconds":2160},{"dateTime":"2016-12-03T03:28:00.000","level":"restless","seconds":120},{"dateTime":"2016-12-03T03:30:00.000","level":"asleep","seconds":180},{"dateTime":"2016-12-03T03:33:00.000","level":"restless","seconds":60},{"dateTime":"2016-12-03T03:34:00.000","level":"asleep","seconds":1860},{"dateTime":"2016-12-03T04:05:00.000","level":"restless","seconds":60},{"dateTime":"2016-12-03T04:06:00.000","level":"asleep","seconds":60},{"dateTime":"2016-12-03T04:07:00.000","level":"restless","seconds":360},{"dateTime":"2016-12-03T04:13:00.000","level":"awake","seconds":1020},{"dateTime":"2016-12-03T04:30:00.000","level":"restless","seconds":180},{"dateTime":"2016-12-03T04:33:00.000","level":"awake","seconds":120},{"dateTime":"2016-12-03T04:35:00.000","level":"restless","seconds":60},{"dateTime":"2016-12-03T04:36:00.000","level":"asleep","seconds":4680},{"dateTime":"2016-12-03T05:54:00.000","level":"restless","seconds":60},{"dateTime":"2016-12-03T05:55:00.000","level":"asleep","seconds":120},{"dateTime":"2016-12-03T05:57:00.000","level":"restless","seconds":240},{"dateTime":"2016-12-03T06:01:00.000","level":"awake","seconds":420},{"dateTime":"2016-12-03T06:08:00.000","level":"restless","seconds":60},{"dateTime":"2016-12-03T06:09:00.000","level":"asleep","seconds":3840}],"summary":{"asleep":{"count":0,"minutes":414},"awake":{"count":4,"minutes":29},"restless":{"count":17,"minutes":42}}},"logId":13150203201,"minutesAfterWakeup":0,"minutesAsleep":414,"minutesAwake":71,"minutesToFallAsleep":0,"startTime":"2016-12-02T23:08:00.000","timeInBed":485,"type":"classic"},{"dateOfSleep":"2016-12-02","duration":9060000,"efficiency":97,"endTime":"2016-12-02T05:53:30.000","infoCode":0,"levels":{"data":[{"dateTime":"2016-12-02T03:22:30.000","level":"awake","seconds":120},{"dateTime":"2016-12-02T03:24:30.000","level":"restless","seconds":60},{"dateTime":"2016-12-02T03:25:30.000","level":"asleep","seconds":7800},{"dateTime":"2016-12-02T05:35:30.000","level":"restless","seconds":60},{"dateTime":"2016-12-02T05:36:30.000","level":"asleep","seconds":960},{"dateTime":"2016-12-02T05:52:30.000","level":"restless","seconds":60}],"summary":{"asleep":{"count":0,"minutes":146},"awake":{"count":1,"minutes":2},"restless":{"count":3,"minutes":3}}},"logId":13150203200,"minutesAfterWakeup":1,"minutesAsleep":146,"minutesAwake":4,"minutesToFallAsleep":0,"startTime":"2016-12-02T03:22:30.000","timeInBed":151,"type":"classic"},{"dateOfSleep":"2016-12-02","duration":8880000,"efficiency":89,"endTime":"2016-12-02T01:42:30.000","infoCode":0,"levels":{"data":[{"dateTime":"2016-12-01T23:14:30.000","level":"awake","seconds":60},{"dateTime":"2016-12-01T23:15:30.000","level":"restless","seconds":60},{"dateTime":"2016-12-01T23:16:30.000","level":"awake","seconds":180},{"dateTime":"2016-12-01T23:19:30.000","level":"restless","seconds":120},{"dateTime":"2016-12-01T23:21:30.000","level":"asleep","seconds":1620},{"dateTime":"2016-12-01T23:48:30.000","level":"restless","seconds":60},{"dateTime":"2016-12-01T23:49:30.000","level":"asleep","seconds":2520},{"dateTime":"2016-12-02T00:31:30.000","level":"restless","seconds":60},{"dateTime":"2016-12-02T00:32:30.000","level":"asleep","seconds":720},{"dateTime":"2016-12-02T00:44:30.000","level":"restless","seconds":60},{"dateTime":"2016-12-02T00:45:30.000","level":"asleep","seconds":1800},{"dateTime":"2016-12-02T01:15:30.000","level":"restless","seconds":300},{"dateTime":"2016-12-02T01:20:30.000","level":"asleep","seconds":60},{"dateTime":"2016-12-02T01:21:30.000","level":"restless","seconds":60},{"dateTime":"2016-12-02T01:22:30.000","level":"asleep","seconds":780},{"dateTime":"2016-12-02T01:35:30.000","level":"restless","seconds":60},{"dateTime":"2016-12-02T01:36:30.000","level":"asleep","seconds":360}],"summary":{"asleep":{"count":0,"minutes":131},"awake":{"count":2,"minutes":4},"restless":{"count":8,"minutes":13}}},"logId":13150203199,"minutesAfterWakeup":0,"minutesAsleep":131,"minutesAwake":17,"minutesToFallAsleep":0,"startTime":"2016-12-01T23:14:30.000","timeInBed":148,"type":"classic"},{"dateOfSleep":"2016-12-01","duration":19800000,"efficiency":91,"endTime":"2016-12-01T05:20:00.000","infoCode":0,"levels":{"data":[{"dateTime":"2016-11-30T23:50:00.000","level":"awake","seconds":60},{"dateTime":"2016-11-30T23:51:00.000","level":"restless","seconds":60},{"dateTime":"2016-11-30T23:52:00.000","level":"asleep","seconds":3600},{"dateTime":"2016-12-01T00:52:00.000","level":"restless","seconds":60},{"dateTime":"2016-12-01T00:53:00.000","level":"asleep","seconds":60},{"dateTime":"2016-12-01T00:54:00.000","level":"restless","seconds":60},{"dateTime":"2016-12-01T00:55:00.000","level":"asleep","seconds":60},{"dateTime":"2016-12-01T00:56:00.000","level":"restless","seconds":60},{"dateTime":"2016-12-01T00:57:00.000","level":"asleep","seconds":2520},{"dateTime":"2016-12-01T01:39:00.000","level":"restless","seconds":60},{"dateTime":"2016-12-01T01:40:00.000","level":"asleep","seconds":120},{"dateTime":"2016-12-01T01:42:00.000","level":"restless","seconds":540},{"dateTime":"2016-12-01T01:51:00.000","level":"asleep","seconds":900},{"dateTime":"2016-12-01T02:06:00.000","level":"restless","seconds":60},{"dateTime":"2016-12-01T02:07:00.000","level":"asleep","seconds":1920},{"dateTime":"2016-12-01T02:39:00.000","level":"restless","seconds":240},{"dateTime":"2016-12-01T02:43:00.000","level":"awake","seconds":60},{"dateTime":"2016-12-01T02:44:00.000","level":"restless","seconds":120},{"dateTime":"2016-12-01T02:46:00.000","level":"asleep","seconds":3480},{"dateTime":"2016-12-01T03:44:00.000","level":"restless","seconds":300},{"dateTime":"2016-12-01T03:49:00.000","level":"awake","seconds":60},{"dateTime":"2016-12-01T03:50:00.000","level":"restless","seconds":120},{"dateTime":"2016-12-01T03:52:00.000","level":"asleep","seconds":5280}],"summary":{"asleep":{"count":0,"minutes":299},"awake":{"count":3,"minutes":3},"restless":{"count":11,"minutes":28}}},"logId":13150203198,"minutesAfterWakeup":0,"minutesAsleep":299,"minutesAwake":31,"minutesToFallAsleep":0,"startTime":"2016-11-30T23:50:00.000","timeInBed":330,"type":"classic"},{"dateOfSleep":"2016-11-30","duration":25200000,"efficiency":92,"endTime":"2016-11-30T06:48:00.000","infoCode":0,"levels":{"data":[{"dateTime":"2016-11-29T23:48:00.000","level":"restless","seconds":120},{"dateTime":"2016-11-29T23:50:00.000","level":"asleep","seconds":5280},{"dateTime":"2016-11-30T01:18:00.000","level":"restless","seconds":120},{"dateTime":"2016-11-30T01:20:00.000","level":"asleep","seconds":1260},{"dateTime":"2016-11-30T01:41:00.000","level":"restless","seconds":300},{"dateTime":"2016-11-30T01:46:00.000","level":"asleep","seconds":240},{"dateTime":"2016-11-30T01:50:00.000","level":"restless","seconds":60},{"dateTime":"2016-11-30T01:51:00.000","level":"asleep","seconds":2820},{"dateTime":"2016-11-30T02:38:00.000","level":"restless","seconds":300},{"dateTime":"2016-11-30T02:43:00.000","level":"asleep","seconds":3960},{"dateTime":"2016-11-30T03:49:00.000","level":"restless","seconds":60},{"dateTime":"2016-11-30T03:50:00.000","level":"awake","seconds":60},{"dateTime":"2016-11-30T03:51:00.000","level":"restless","seconds":300},{"dateTime":"2016-11-30T03:56:00.000","level":"awake","seconds":120},{"dateTime":"2016-11-30T03:58:00.000","level":"asleep","seconds":60},{"dateTime":"2016-11-30T03:59:00.000","level":"restless","seconds":180},{"dateTime":"2016-11-30T04:02:00.000","level":"asleep","seconds":840},{"dateTime":"2016-11-30T04:16:00.000","level":"restless","seconds":60},{"dateTime":"2016-11-30T04:17:00.000","level":"asleep","seconds":3480},{"dateTime":"2016-11-30T05:15:00.000","level":"restless","seconds":240},{"dateTime":"2016-11-30T05:19:00.000","level":"asleep","seconds":5340}],"summary":{"asleep":{"count":0,"minutes":388},"awake":{"count":2,"minutes":3},"restless":{"count":10,"minutes":29}}},"logId":13150203197,"minutesAfterWakeup":0,"minutesAsleep":388,"minutesAwake":32,"minutesToFallAsleep":0,"startTime":"2016-11-29T23:48:00.000","timeInBed":420,"type":"classic"}]}
```
