## Supplementary Data 2 for "Digital phenotyping by consumer wearables identifies sleep-associated markers of cardiovascular disease risk and biological aging": SleepDetailed_0116-0070-NHC.json

```
{"sleep":[{"dateOfSleep":"2016-03-01","duration":37080000,"efficiency":87,"endTime":"2016-03-01T11:14:00.000","infoCode":0,"levels":{"data":[{"dateTime":"2016-03-01T00:55:30.000","level":"awake","seconds":120},{"dateTime":"2016-03-01T00:57:30.000","level":"restless","seconds":120},{"dateTime":"2016-03-01T00:59:30.000","level":"awake","seconds":60},{"dateTime":"2016-03-01T01:00:30.000","level":"asleep","seconds":1260},{"dateTime":"2016-03-01T01:21:30.000","level":"restless","seconds":60},{"dateTime":"2016-03-01T01:22:30.000","level":"asleep","seconds":180},{"dateTime":"2016-03-01T01:25:30.000","level":"restless","seconds":60},{"dateTime":"2016-03-01T01:26:30.000","level":"asleep","seconds":60},{"dateTime":"2016-03-01T01:27:30.000","level":"restless","seconds":180},{"dateTime":"2016-03-01T01:30:30.000","level":"asleep","seconds":1740},{"dateTime":"2016-03-01T01:59:30.000","level":"restless","seconds":60},{"dateTime":"2016-03-01T02:00:30.000","level":"asleep","seconds":180},{"dateTime":"2016-03-01T02:03:30.000","level":"restless","seconds":60},{"dateTime":"2016-03-01T02:04:30.000","level":"asleep","seconds":780},{"dateTime":"2016-03-01T02:17:30.000","level":"restless","seconds":60},{"dateTime":"2016-03-01T02:18:30.000","level":"asleep","seconds":180},{"dateTime":"2016-03-01T02:21:30.000","level":"restless","seconds":60},{"dateTime":"2016-03-01T02:22:30.000","level":"asleep","seconds":2160},{"dateTime":"2016-03-01T02:58:30.000","level":"restless","seconds":60},{"dateTime":"2016-03-01T02:59:30.000","level":"asleep","seconds":660},{"dateTime":"2016-03-01T03:10:30.000","level":"restless","seconds":480},{"dateTime":"2016-03-01T03:18:30.000","level":"asleep","seconds":780},{"dateTime":"2016-03-01T03:31:30.000","level":"restless","seconds":60},{"dateTime":"2016-03-01T03:32:30.000","level":"asleep","seconds":180},{"dateTime":"2016-03-01T03:35:30.000","level":"restless","seconds":60},{"dateTime":"2016-03-01T03:36:30.000","level":"asleep","seconds":180},{"dateTime":"2016-03-01T03:39:30.000","level":"restless","seconds":60},{"dateTime":"2016-03-01T03:40:30.000","level":"asleep","seconds":300},{"dateTime":"2016-03-01T03:45:30.000","level":"restless","seconds":60},{"dateTime":"2016-03-01T03:46:30.000","level":"asleep","seconds":1080},{"dateTime":"2016-03-01T04:04:30.000","level":"restless","seconds":60},{"dateTime":"2016-03-01T04:05:30.000","level":"asleep","seconds":60},{"dateTime":"2016-03-01T04:06:30.000","level":"restless","seconds":120},{"dateTime":"2016-03-01T04:08:30.000","level":"asleep","seconds":420},{"dateTime":"2016-03-01T04:15:30.000","level":"restless","seconds":60},{"dateTime":"2016-03-01T04:16:30.000","level":"asleep","seconds":540},{"dateTime":"2016-03-01T04:25:30.000","level":"restless","seconds":60},{"dateTime":"2016-03-01T04:26:30.000","level":"asleep","seconds":180},{"dateTime":"2016-03-01T04:29:30.000","level":"restless","seconds":60},{"dateTime":"2016-03-01T04:30:30.000","level":"asleep","seconds":360},{"dateTime":"2016-03-01T04:36:30.000","level":"restless","seconds":120},{"dateTime":"2016-03-01T04:38:30.000","level":"asleep","seconds":60},{"dateTime":"2016-03-01T04:39:30.000","level":"restless","seconds":120},{"dateTime":"2016-03-01T04:41:30.000","level":"asleep","seconds":420},{"dateTime":"2016-03-01T04:48:30.000","level":"restless","seconds":60},{"dateTime":"2016-03-01T04:49:30.000","level":"asleep","seconds":1680},{"dateTime":"2016-03-01T05:17:30.000","level":"restless","seconds":60},{"dateTime":"2016-03-01T05:18:30.000","level":"asleep","seconds":900},{"dateTime":"2016-03-01T05:33:30.000","level":"restless","seconds":60},{"dateTime":"2016-03-01T05:34:30.000","level":"asleep","seconds":180},{"dateTime":"2016-03-01T05:37:30.000","level":"restless","seconds":60},{"dateTime":"2016-03-01T05:38:30.000","level":"asleep","seconds":120},{"dateTime":"2016-03-01T05:40:30.000","level":"restless","seconds":60},{"dateTime":"2016-03-01T05:41:30.000","level":"asleep","seconds":180},{"dateTime":"2016-03-01T05:44:30.000","level":"restless","seconds":60},{"dateTime":"2016-03-01T05:45:30.000","level":"asleep","seconds":240},{"dateTime":"2016-03-01T05:49:30.000","level":"restless","seconds":60},{"dateTime":"2016-03-01T05:50:30.000","level":"asleep","seconds":180},{"dateTime":"2016-03-01T05:53:30.000","level":"restless","seconds":60},{"dateTime":"2016-03-01T05:54:30.000","level":"asleep","seconds":300},{"dateTime":"2016-03-01T05:59:30.000","level":"restless","seconds":120},{"dateTime":"2016-03-01T06:01:30.000","level":"asleep","seconds":120},{"dateTime":"2016-03-01T06:03:30.000","level":"restless","seconds":120},{"dateTime":"2016-03-01T06:05:30.000","level":"asleep","seconds":240},{"dateTime":"2016-03-01T06:09:30.000","level":"restless","seconds":60},{"dateTime":"2016-03-01T06:10:30.000","level":"asleep","seconds":360},{"dateTime":"2016-03-01T06:16:30.000","level":"restless","seconds":60},{"dateTime":"2016-03-01T06:17:30.000","level":"asleep","seconds":1020},{"dateTime":"2016-03-01T06:34:30.000","level":"restless","seconds":120},{"dateTime":"2016-03-01T06:36:30.000","level":"asleep","seconds":120},{"dateTime":"2016-03-01T06:38:30.000","level":"restless","seconds":60},{"dateTime":"2016-03-01T06:39:30.000","level":"asleep","seconds":4500},{"dateTime":"2016-03-01T07:54:30.000","level":"restless","seconds":60},{"dateTime":"2016-03-01T07:55:30.000","level":"asleep","seconds":1020},{"dateTime":"2016-03-01T08:12:30.000","level":"restless","seconds":300},{"dateTime":"2016-03-01T08:17:30.000","level":"asleep","seconds":120},{"dateTime":"2016-03-01T08:19:30.000","level":"restless","seconds":60},{"dateTime":"2016-03-01T08:20:30.000","level":"asleep","seconds":1680},{"dateTime":"2016-03-01T08:48:30.000","level":"restless","seconds":60},{"dateTime":"2016-03-01T08:49:30.000","level":"asleep","seconds":120},{"dateTime":"2016-03-01T08:51:30.000","level":"restless","seconds":120},{"dateTime":"2016-03-01T08:53:30.000","level":"asleep","seconds":240},{"dateTime":"2016-03-01T08:57:30.000","level":"restless","seconds":60},{"dateTime":"2016-03-01T08:58:30.000","level":"asleep","seconds":840},{"dateTime":"2016-03-01T09:12:30.000","level":"restless","seconds":180},{"dateTime":"2016-03-01T09:15:30.000","level":"asleep","seconds":60},{"dateTime":"2016-03-01T09:16:30.000","level":"restless","seconds":60},{"dateTime":"2016-03-01T09:17:30.000","level":"asleep","seconds":1080},{"dateTime":"2016-03-01T09:35:30.000","level":"restless","seconds":60},{"dateTime":"2016-03-01T09:36:30.000","level":"asleep","seconds":840},{"dateTime":"2016-03-01T09:50:30.000","level":"restless","seconds":60},{"dateTime":"2016-03-01T09:51:30.000","level":"asleep","seconds":960},{"dateTime":"2016-03-01T10:07:30.000","level":"restless","seconds":180},{"dateTime":"2016-03-01T10:10:30.000","level":"asleep","seconds":480},{"dateTime":"2016-03-01T10:18:30.000","level":"restless","seconds":180},{"dateTime":"2016-03-01T10:21:30.000","level":"asleep","seconds":60},{"dateTime":"2016-03-01T10:22:30.000","level":"restless","seconds":60},{"dateTime":"2016-03-01T10:23:30.000","level":"asleep","seconds":1620},{"dateTime":"2016-03-01T10:50:30.000","level":"restless","seconds":60},{"dateTime":"2016-03-01T10:51:30.000","level":"asleep","seconds":1020},{"dateTime":"2016-03-01T11:08:30.000","level":"restless","seconds":300}],"summary":{"asleep":{"count":0,"minutes":534},"awake":{"count":2,"minutes":3},"restless":{"count":50,"minutes":81}}},"logId":11010302061,"minutesAfterWakeup":5,"minutesAsleep":534,"minutesAwake":79,"minutesToFallAsleep":0,"startTime":"2016-03-01T00:55:30.000","timeInBed":618,"type":"classic"},{"dateOfSleep":"2016-02-29","duration":28980000,"efficiency":94,"endTime":"2016-02-29T10:13:00.000","infoCode":0,"levels":{"data":[{"dateTime":"2016-02-29T02:09:30.000","level":"asleep","seconds":360},{"dateTime":"2016-02-29T02:15:30.000","level":"restless","seconds":60},{"dateTime":"2016-02-29T02:16:30.000","level":"awake","seconds":60},{"dateTime":"2016-02-29T02:17:30.000","level":"restless","seconds":120},{"dateTime":"2016-02-29T02:19:30.000","level":"asleep","seconds":2760},{"dateTime":"2016-02-29T03:05:30.000","level":"restless","seconds":120},{"dateTime":"2016-02-29T03:07:30.000","level":"asleep","seconds":1260},{"dateTime":"2016-02-29T03:28:30.000","level":"restless","seconds":480},{"dateTime":"2016-02-29T03:36:30.000","level":"awake","seconds":120},{"dateTime":"2016-02-29T03:38:30.000","level":"asleep","seconds":1080},{"dateTime":"2016-02-29T03:56:30.000","level":"restless","seconds":240},{"dateTime":"2016-02-29T04:00:30.000","level":"asleep","seconds":3360},{"dateTime":"2016-02-29T04:56:30.000","level":"restless","seconds":60},{"dateTime":"2016-02-29T04:57:30.000","level":"asleep","seconds":780},{"dateTime":"2016-02-29T05:10:30.000","level":"restless","seconds":60},{"dateTime":"2016-02-29T05:11:30.000","level":"asleep","seconds":180},{"dateTime":"2016-02-29T05:14:30.000","level":"restless","seconds":120},{"dateTime":"2016-02-29T05:16:30.000","level":"asleep","seconds":1440},{"dateTime":"2016-02-29T05:40:30.000","level":"restless","seconds":60},{"dateTime":"2016-02-29T05:41:30.000","level":"asleep","seconds":240},{"dateTime":"2016-02-29T05:45:30.000","level":"restless","seconds":60},{"dateTime":"2016-02-29T05:46:30.000","level":"asleep","seconds":420},{"dateTime":"2016-02-29T05:53:30.000","level":"restless","seconds":60},{"dateTime":"2016-02-29T05:54:30.000","level":"asleep","seconds":600},{"dateTime":"2016-02-29T06:04:30.000","level":"restless","seconds":60},{"dateTime":"2016-02-29T06:05:30.000","level":"asleep","seconds":180},{"dateTime":"2016-02-29T06:08:30.000","level":"restless","seconds":120},{"dateTime":"2016-02-29T06:10:30.000","level":"asleep","seconds":14520}],"summary":{"asleep":{"count":0,"minutes":453},"awake":{"count":2,"minutes":3},"restless":{"count":13,"minutes":27}}},"logId":11010302060,"minutesAfterWakeup":0,"minutesAsleep":453,"minutesAwake":30,"minutesToFallAsleep":0,"startTime":"2016-02-29T02:09:30.000","timeInBed":483,"type":"classic"},{"dateOfSleep":"2016-02-28","duration":30180000,"efficiency":83,"endTime":"2016-02-28T11:31:30.000","infoCode":0,"levels":{"data":[{"dateTime":"2016-02-28T03:08:30.000","level":"restless","seconds":60},{"dateTime":"2016-02-28T03:09:30.000","level":"awake","seconds":60},{"dateTime":"2016-02-28T03:10:30.000","level":"restless","seconds":420},{"dateTime":"2016-02-28T03:17:30.000","level":"awake","seconds":60},{"dateTime":"2016-02-28T03:18:30.000","level":"restless","seconds":240},{"dateTime":"2016-02-28T03:22:30.000","level":"awake","seconds":240},{"dateTime":"2016-02-28T03:26:30.000","level":"restless","seconds":60},{"dateTime":"2016-02-28T03:27:30.000","level":"asleep","seconds":60},{"dateTime":"2016-02-28T03:28:30.000","level":"restless","seconds":60},{"dateTime":"2016-02-28T03:29:30.000","level":"asleep","seconds":180},{"dateTime":"2016-02-28T03:32:30.000","level":"restless","seconds":180},{"dateTime":"2016-02-28T03:35:30.000","level":"asleep","seconds":60},{"dateTime":"2016-02-28T03:36:30.000","level":"restless","seconds":180},{"dateTime":"2016-02-28T03:39:30.000","level":"asleep","seconds":120},{"dateTime":"2016-02-28T03:41:30.000","level":"restless","seconds":120},{"dateTime":"2016-02-28T03:43:30.000","level":"asleep","seconds":60},{"dateTime":"2016-02-28T03:44:30.000","level":"restless","seconds":60},{"dateTime":"2016-02-28T03:45:30.000","level":"asleep","seconds":120},{"dateTime":"2016-02-28T03:47:30.000","level":"restless","seconds":60},{"dateTime":"2016-02-28T03:48:30.000","level":"asleep","seconds":180},{"dateTime":"2016-02-28T03:51:30.000","level":"restless","seconds":60},{"dateTime":"2016-02-28T03:52:30.000","level":"asleep","seconds":1020},{"dateTime":"2016-02-28T04:09:30.000","level":"restless","seconds":60},{"dateTime":"2016-02-28T04:10:30.000","level":"asleep","seconds":2460},{"dateTime":"2016-02-28T04:51:30.000","level":"restless","seconds":120},{"dateTime":"2016-02-28T04:53:30.000","level":"asleep","seconds":120},{"dateTime":"2016-02-28T04:55:30.000","level":"restless","seconds":60},{"dateTime":"2016-02-28T04:56:30.000","level":"asleep","seconds":1260},{"dateTime":"2016-02-28T05:17:30.000","level":"restless","seconds":60},{"dateTime":"2016-02-28T05:18:30.000","level":"asleep","seconds":1080},{"dateTime":"2016-02-28T05:36:30.000","level":"restless","seconds":120},{"dateTime":"2016-02-28T05:38:30.000","level":"asleep","seconds":300},{"dateTime":"2016-02-28T05:43:30.000","level":"restless","seconds":360},{"dateTime":"2016-02-28T05:49:30.000","level":"asleep","seconds":660},{"dateTime":"2016-02-28T06:00:30.000","level":"restless","seconds":60},{"dateTime":"2016-02-28T06:01:30.000","level":"asleep","seconds":300},{"dateTime":"2016-02-28T06:06:30.000","level":"restless","seconds":120},{"dateTime":"2016-02-28T06:08:30.000","level":"asleep","seconds":120},{"dateTime":"2016-02-28T06:10:30.000","level":"restless","seconds":60},{"dateTime":"2016-02-28T06:11:30.000","level":"asleep","seconds":1500},{"dateTime":"2016-02-28T06:36:30.000","level":"restless","seconds":360},{"dateTime":"2016-02-28T06:42:30.000","level":"asleep","seconds":1620},{"dateTime":"2016-02-28T07:09:30.000","level":"restless","seconds":60},{"dateTime":"2016-02-28T07:10:30.000","level":"asleep","seconds":2280},{"dateTime":"2016-02-28T07:48:30.000","level":"restless","seconds":600},{"dateTime":"2016-02-28T07:58:30.000","level":"asleep","seconds":1200},{"dateTime":"2016-02-28T08:18:30.000","level":"restless","seconds":60},{"dateTime":"2016-02-28T08:19:30.000","level":"asleep","seconds":1680},{"dateTime":"2016-02-28T08:47:30.000","level":"restless","seconds":60},{"dateTime":"2016-02-28T08:48:30.000","level":"asleep","seconds":300},{"dateTime":"2016-02-28T08:53:30.000","level":"restless","seconds":60},{"dateTime":"2016-02-28T08:54:30.000","level":"asleep","seconds":540},{"dateTime":"2016-02-28T09:03:30.000","level":"restless","seconds":60},{"dateTime":"2016-02-28T09:04:30.000","level":"asleep","seconds":1200},{"dateTime":"2016-02-28T09:24:30.000","level":"restless","seconds":180},{"dateTime":"2016-02-28T09:27:30.000","level":"asleep","seconds":480},{"dateTime":"2016-02-28T09:35:30.000","level":"restless","seconds":60},{"dateTime":"2016-02-28T09:36:30.000","level":"asleep","seconds":540},{"dateTime":"2016-02-28T09:45:30.000","level":"restless","seconds":60},{"dateTime":"2016-02-28T09:46:30.000","level":"asleep","seconds":180},{"dateTime":"2016-02-28T09:49:30.000","level":"restless","seconds":60},{"dateTime":"2016-02-28T09:50:30.000","level":"asleep","seconds":2760},{"dateTime":"2016-02-28T10:36:30.000","level":"restless","seconds":300},{"dateTime":"2016-02-28T10:41:30.000","level":"asleep","seconds":900},{"dateTime":"2016-02-28T10:56:30.000","level":"restless","seconds":120},{"dateTime":"2016-02-28T10:58:30.000","level":"asleep","seconds":120},{"dateTime":"2016-02-28T11:00:30.000","level":"restless","seconds":120},{"dateTime":"2016-02-28T11:02:30.000","level":"asleep","seconds":1680},{"dateTime":"2016-02-28T11:30:30.000","level":"restless","seconds":60}],"summary":{"asleep":{"count":0,"minutes":418},"awake":{"count":3,"minutes":6},"restless":{"count":35,"minutes":79}}},"logId":11010302059,"minutesAfterWakeup":1,"minutesAsleep":418,"minutesAwake":84,"minutesToFallAsleep":0,"startTime":"2016-02-28T03:08:30.000","timeInBed":503,"type":"classic"},{"dateOfSleep":"2016-02-27","duration":37200000,"efficiency":87,"endTime":"2016-02-27T11:22:30.000","infoCode":0,"levels":{"data":[{"dateTime":"2016-02-27T01:02:00.000","level":"awake","seconds":300},{"dateTime":"2016-02-27T01:07:00.000","level":"restless","seconds":60},{"dateTime":"2016-02-27T01:08:00.000","level":"asleep","seconds":2640},{"dateTime":"2016-02-27T01:52:00.000","level":"restless","seconds":60},{"dateTime":"2016-02-27T01:53:00.000","level":"asleep","seconds":1380},{"dateTime":"2016-02-27T02:16:00.000","level":"restless","seconds":60},{"dateTime":"2016-02-27T02:17:00.000","level":"asleep","seconds":180},{"dateTime":"2016-02-27T02:20:00.000","level":"restless","seconds":60},{"dateTime":"2016-02-27T02:21:00.000","level":"asleep","seconds":300},{"dateTime":"2016-02-27T02:26:00.000","level":"restless","seconds":180},{"dateTime":"2016-02-27T02:29:00.000","level":"asleep","seconds":60},{"dateTime":"2016-02-27T02:30:00.000","level":"restless","seconds":180},{"dateTime":"2016-02-27T02:33:00.000","level":"asleep","seconds":480},{"dateTime":"2016-02-27T02:41:00.000","level":"restless","seconds":60},{"dateTime":"2016-02-27T02:42:00.000","level":"asleep","seconds":120},{"dateTime":"2016-02-27T02:44:00.000","level":"restless","seconds":120},{"dateTime":"2016-02-27T02:46:00.000","level":"asleep","seconds":120},{"dateTime":"2016-02-27T02:48:00.000","level":"restless","seconds":60},{"dateTime":"2016-02-27T02:49:00.000","level":"asleep","seconds":600},{"dateTime":"2016-02-27T02:59:00.000","level":"restless","seconds":60},{"dateTime":"2016-02-27T03:00:00.000","level":"asleep","seconds":1740},{"dateTime":"2016-02-27T03:29:00.000","level":"restless","seconds":60},{"dateTime":"2016-02-27T03:30:00.000","level":"asleep","seconds":540},{"dateTime":"2016-02-27T03:39:00.000","level":"restless","seconds":120},{"dateTime":"2016-02-27T03:41:00.000","level":"asleep","seconds":120},{"dateTime":"2016-02-27T03:43:00.000","level":"restless","seconds":60},{"dateTime":"2016-02-27T03:44:00.000","level":"asleep","seconds":360},{"dateTime":"2016-02-27T03:50:00.000","level":"restless","seconds":120},{"dateTime":"2016-02-27T03:52:00.000","level":"asleep","seconds":120},{"dateTime":"2016-02-27T03:54:00.000","level":"restless","seconds":60},{"dateTime":"2016-02-27T03:55:00.000","level":"asleep","seconds":120},{"dateTime":"2016-02-27T03:57:00.000","level":"restless","seconds":300},{"dateTime":"2016-02-27T04:02:00.000","level":"asleep","seconds":60},{"dateTime":"2016-02-27T04:03:00.000","level":"restless","seconds":60},{"dateTime":"2016-02-27T04:04:00.000","level":"asleep","seconds":60},{"dateTime":"2016-02-27T04:05:00.000","level":"restless","seconds":60},{"dateTime":"2016-02-27T04:06:00.000","level":"asleep","seconds":1380},{"dateTime":"2016-02-27T04:29:00.000","level":"restless","seconds":60},{"dateTime":"2016-02-27T04:30:00.000","level":"asleep","seconds":180},{"dateTime":"2016-02-27T04:33:00.000","level":"restless","seconds":60},{"dateTime":"2016-02-27T04:34:00.000","level":"asleep","seconds":1200},{"dateTime":"2016-02-27T04:54:00.000","level":"restless","seconds":180},{"dateTime":"2016-02-27T04:57:00.000","level":"asleep","seconds":60},{"dateTime":"2016-02-27T04:58:00.000","level":"restless","seconds":60},{"dateTime":"2016-02-27T04:59:00.000","level":"asleep","seconds":360},{"dateTime":"2016-02-27T05:05:00.000","level":"restless","seconds":60},{"dateTime":"2016-02-27T05:06:00.000","level":"asleep","seconds":180},{"dateTime":"2016-02-27T05:09:00.000","level":"restless","seconds":60},{"dateTime":"2016-02-27T05:10:00.000","level":"asleep","seconds":60},{"dateTime":"2016-02-27T05:11:00.000","level":"restless","seconds":60},{"dateTime":"2016-02-27T05:12:00.000","level":"asleep","seconds":180},{"dateTime":"2016-02-27T05:15:00.000","level":"restless","seconds":60},{"dateTime":"2016-02-27T05:16:00.000","level":"asleep","seconds":180},{"dateTime":"2016-02-27T05:19:00.000","level":"restless","seconds":60},{"dateTime":"2016-02-27T05:20:00.000","level":"asleep","seconds":300},{"dateTime":"2016-02-27T05:25:00.000","level":"restless","seconds":60},{"dateTime":"2016-02-27T05:26:00.000","level":"asleep","seconds":120},{"dateTime":"2016-02-27T05:28:00.000","level":"restless","seconds":120},{"dateTime":"2016-02-27T05:30:00.000","level":"asleep","seconds":600},{"dateTime":"2016-02-27T05:40:00.000","level":"restless","seconds":60},{"dateTime":"2016-02-27T05:41:00.000","level":"asleep","seconds":300},{"dateTime":"2016-02-27T05:46:00.000","level":"restless","seconds":60},{"dateTime":"2016-02-27T05:47:00.000","level":"asleep","seconds":60},{"dateTime":"2016-02-27T05:48:00.000","level":"restless","seconds":180},{"dateTime":"2016-02-27T05:51:00.000","level":"asleep","seconds":960},{"dateTime":"2016-02-27T06:07:00.000","level":"restless","seconds":60},{"dateTime":"2016-02-27T06:08:00.000","level":"asleep","seconds":1860},{"dateTime":"2016-02-27T06:39:00.000","level":"restless","seconds":60},{"dateTime":"2016-02-27T06:40:00.000","level":"asleep","seconds":1140},{"dateTime":"2016-02-27T06:59:00.000","level":"restless","seconds":60},{"dateTime":"2016-02-27T07:00:00.000","level":"asleep","seconds":2100},{"dateTime":"2016-02-27T07:35:00.000","level":"restless","seconds":60},{"dateTime":"2016-02-27T07:36:00.000","level":"asleep","seconds":180},{"dateTime":"2016-02-27T07:39:00.000","level":"restless","seconds":120},{"dateTime":"2016-02-27T07:41:00.000","level":"asleep","seconds":180},{"dateTime":"2016-02-27T07:44:00.000","level":"restless","seconds":60},{"dateTime":"2016-02-27T07:45:00.000","level":"asleep","seconds":2520},{"dateTime":"2016-02-27T08:27:00.000","level":"restless","seconds":120},{"dateTime":"2016-02-27T08:29:00.000","level":"asleep","seconds":60},{"dateTime":"2016-02-27T08:30:00.000","level":"restless","seconds":180},{"dateTime":"2016-02-27T08:33:00.000","level":"asleep","seconds":420},{"dateTime":"2016-02-27T08:40:00.000","level":"restless","seconds":60},{"dateTime":"2016-02-27T08:41:00.000","level":"asleep","seconds":240},{"dateTime":"2016-02-27T08:45:00.000","level":"restless","seconds":120},{"dateTime":"2016-02-27T08:47:00.000","level":"asleep","seconds":120},{"dateTime":"2016-02-27T08:49:00.000","level":"restless","seconds":60},{"dateTime":"2016-02-27T08:50:00.000","level":"asleep","seconds":3360},{"dateTime":"2016-02-27T09:46:00.000","level":"restless","seconds":240},{"dateTime":"2016-02-27T09:50:00.000","level":"awake","seconds":60},{"dateTime":"2016-02-27T09:51:00.000","level":"restless","seconds":60},{"dateTime":"2016-02-27T09:52:00.000","level":"asleep","seconds":1860},{"dateTime":"2016-02-27T10:23:00.000","level":"restless","seconds":60},{"dateTime":"2016-02-27T10:24:00.000","level":"asleep","seconds":900},{"dateTime":"2016-02-27T10:39:00.000","level":"restless","seconds":60},{"dateTime":"2016-02-27T10:40:00.000","level":"asleep","seconds":120},{"dateTime":"2016-02-27T10:42:00.000","level":"restless","seconds":180},{"dateTime":"2016-02-27T10:45:00.000","level":"asleep","seconds":2220}],"summary":{"asleep":{"count":0,"minutes":540},"awake":{"count":2,"minutes":6},"restless":{"count":48,"minutes":74}}},"logId":11010302058,"minutesAfterWakeup":0,"minutesAsleep":540,"minutesAwake":80,"minutesToFallAsleep":0,"startTime":"2016-02-27T01:02:00.000","timeInBed":620,"type":"classic"},{"dateOfSleep":"2016-02-26","duration":24540000,"efficiency":85,"endTime":"2016-02-26T08:39:30.000","infoCode":0,"levels":{"data":[{"dateTime":"2016-02-26T01:50:30.000","level":"restless","seconds":120},{"dateTime":"2016-02-26T01:52:30.000","level":"asleep","seconds":2220},{"dateTime":"2016-02-26T02:29:30.000","level":"restless","seconds":120},{"dateTime":"2016-02-26T02:31:30.000","level":"asleep","seconds":120},{"dateTime":"2016-02-26T02:33:30.000","level":"restless","seconds":60},{"dateTime":"2016-02-26T02:34:30.000","level":"asleep","seconds":1080},{"dateTime":"2016-02-26T02:52:30.000","level":"restless","seconds":60},{"dateTime":"2016-02-26T02:53:30.000","level":"asleep","seconds":180},{"dateTime":"2016-02-26T02:56:30.000","level":"restless","seconds":60},{"dateTime":"2016-02-26T02:57:30.000","level":"asleep","seconds":1020},{"dateTime":"2016-02-26T03:14:30.000","level":"restless","seconds":120},{"dateTime":"2016-02-26T03:16:30.000","level":"asleep","seconds":120},{"dateTime":"2016-02-26T03:18:30.000","level":"restless","seconds":120},{"dateTime":"2016-02-26T03:20:30.000","level":"asleep","seconds":480},{"dateTime":"2016-02-26T03:28:30.000","level":"restless","seconds":60},{"dateTime":"2016-02-26T03:29:30.000","level":"asleep","seconds":240},{"dateTime":"2016-02-26T03:33:30.000","level":"restless","seconds":60},{"dateTime":"2016-02-26T03:34:30.000","level":"asleep","seconds":60},{"dateTime":"2016-02-26T03:35:30.000","level":"restless","seconds":60},{"dateTime":"2016-02-26T03:36:30.000","level":"asleep","seconds":180},{"dateTime":"2016-02-26T03:39:30.000","level":"restless","seconds":60},{"dateTime":"2016-02-26T03:40:30.000","level":"asleep","seconds":240},{"dateTime":"2016-02-26T03:44:30.000","level":"restless","seconds":120},{"dateTime":"2016-02-26T03:46:30.000","level":"asleep","seconds":120},{"dateTime":"2016-02-26T03:48:30.000","level":"restless","seconds":120},{"dateTime":"2016-02-26T03:50:30.000","level":"asleep","seconds":300},{"dateTime":"2016-02-26T03:55:30.000","level":"restless","seconds":60},{"dateTime":"2016-02-26T03:56:30.000","level":"asleep","seconds":300},{"dateTime":"2016-02-26T04:01:30.000","level":"restless","seconds":60},{"dateTime":"2016-02-26T04:02:30.000","level":"asleep","seconds":180},{"dateTime":"2016-02-26T04:05:30.000","level":"restless","seconds":60},{"dateTime":"2016-02-26T04:06:30.000","level":"asleep","seconds":1500},{"dateTime":"2016-02-26T04:31:30.000","level":"restless","seconds":60},{"dateTime":"2016-02-26T04:32:30.000","level":"asleep","seconds":1320},{"dateTime":"2016-02-26T04:54:30.000","level":"restless","seconds":180},{"dateTime":"2016-02-26T04:57:30.000","level":"asleep","seconds":60},{"dateTime":"2016-02-26T04:58:30.000","level":"restless","seconds":60},{"dateTime":"2016-02-26T04:59:30.000","level":"asleep","seconds":1740},{"dateTime":"2016-02-26T05:28:30.000","level":"restless","seconds":60},{"dateTime":"2016-02-26T05:29:30.000","level":"asleep","seconds":600},{"dateTime":"2016-02-26T05:39:30.000","level":"restless","seconds":120},{"dateTime":"2016-02-26T05:41:30.000","level":"asleep","seconds":120},{"dateTime":"2016-02-26T05:43:30.000","level":"restless","seconds":60},{"dateTime":"2016-02-26T05:44:30.000","level":"asleep","seconds":1560},{"dateTime":"2016-02-26T06:10:30.000","level":"restless","seconds":60},{"dateTime":"2016-02-26T06:11:30.000","level":"asleep","seconds":180},{"dateTime":"2016-02-26T06:14:30.000","level":"restless","seconds":60},{"dateTime":"2016-02-26T06:15:30.000","level":"asleep","seconds":180},{"dateTime":"2016-02-26T06:18:30.000","level":"restless","seconds":300},{"dateTime":"2016-02-26T06:23:30.000","level":"asleep","seconds":60},{"dateTime":"2016-02-26T06:24:30.000","level":"restless","seconds":60},{"dateTime":"2016-02-26T06:25:30.000","level":"asleep","seconds":840},{"dateTime":"2016-02-26T06:39:30.000","level":"restless","seconds":120},{"dateTime":"2016-02-26T06:41:30.000","level":"asleep","seconds":120},{"dateTime":"2016-02-26T06:43:30.000","level":"restless","seconds":60},{"dateTime":"2016-02-26T06:44:30.000","level":"asleep","seconds":120},{"dateTime":"2016-02-26T06:46:30.000","level":"restless","seconds":120},{"dateTime":"2016-02-26T06:48:30.000","level":"asleep","seconds":1680},{"dateTime":"2016-02-26T07:16:30.000","level":"restless","seconds":180},{"dateTime":"2016-02-26T07:19:30.000","level":"asleep","seconds":960},{"dateTime":"2016-02-26T07:35:30.000","level":"restless","seconds":60},{"dateTime":"2016-02-26T07:36:30.000","level":"asleep","seconds":120},{"dateTime":"2016-02-26T07:38:30.000","level":"restless","seconds":120},{"dateTime":"2016-02-26T07:40:30.000","level":"asleep","seconds":300},{"dateTime":"2016-02-26T07:45:30.000","level":"restless","seconds":60},{"dateTime":"2016-02-26T07:46:30.000","level":"asleep","seconds":1620},{"dateTime":"2016-02-26T08:13:30.000","level":"restless","seconds":60},{"dateTime":"2016-02-26T08:14:30.000","level":"asleep","seconds":240},{"dateTime":"2016-02-26T08:18:30.000","level":"restless","seconds":60},{"dateTime":"2016-02-26T08:19:30.000","level":"asleep","seconds":180},{"dateTime":"2016-02-26T08:22:30.000","level":"restless","seconds":300},{"dateTime":"2016-02-26T08:27:30.000","level":"asleep","seconds":420},{"dateTime":"2016-02-26T08:34:30.000","level":"restless","seconds":120},{"dateTime":"2016-02-26T08:36:30.000","level":"asleep","seconds":120},{"dateTime":"2016-02-26T08:38:30.000","level":"restless","seconds":60}],"summary":{"asleep":{"count":0,"minutes":348},"awake":{"count":0,"minutes":0},"restless":{"count":38,"minutes":61}}},"logId":11010302056,"minutesAfterWakeup":1,"minutesAsleep":348,"minutesAwake":60,"minutesToFallAsleep":0,"startTime":"2016-02-26T01:50:30.000","timeInBed":409,"type":"classic"},{"dateOfSleep":"2016-02-25","duration":12720000,"efficiency":88,"endTime":"2016-02-25T17:17:30.000","infoCode":0,"levels":{"data":[{"dateTime":"2016-02-25T13:45:30.000","level":"restless","seconds":360},{"dateTime":"2016-02-25T13:51:30.000","level":"asleep","seconds":2460},{"dateTime":"2016-02-25T14:32:30.000","level":"restless","seconds":120},{"dateTime":"2016-02-25T14:34:30.000","level":"asleep","seconds":120},{"dateTime":"2016-02-25T14:36:30.000","level":"restless","seconds":120},{"dateTime":"2016-02-25T14:38:30.000","level":"asleep","seconds":420},{"dateTime":"2016-02-25T14:45:30.000","level":"restless","seconds":180},{"dateTime":"2016-02-25T14:48:30.000","level":"asleep","seconds":60},{"dateTime":"2016-02-25T14:49:30.000","level":"restless","seconds":120},{"dateTime":"2016-02-25T14:51:30.000","level":"asleep","seconds":180},{"dateTime":"2016-02-25T14:54:30.000","level":"restless","seconds":120},{"dateTime":"2016-02-25T14:56:30.000","level":"asleep","seconds":120},{"dateTime":"2016-02-25T14:58:30.000","level":"restless","seconds":120},{"dateTime":"2016-02-25T15:00:30.000","level":"asleep","seconds":180},{"dateTime":"2016-02-25T15:03:30.000","level":"restless","seconds":60},{"dateTime":"2016-02-25T15:04:30.000","level":"asleep","seconds":3120},{"dateTime":"2016-02-25T15:56:30.000","level":"restless","seconds":60},{"dateTime":"2016-02-25T15:57:30.000","level":"asleep","seconds":60},{"dateTime":"2016-02-25T15:58:30.000","level":"restless","seconds":60},{"dateTime":"2016-02-25T15:59:30.000","level":"asleep","seconds":1740},{"dateTime":"2016-02-25T16:28:30.000","level":"restless","seconds":60},{"dateTime":"2016-02-25T16:29:30.000","level":"asleep","seconds":2580},{"dateTime":"2016-02-25T17:12:30.000","level":"restless","seconds":120},{"dateTime":"2016-02-25T17:14:30.000","level":"asleep","seconds":120},{"dateTime":"2016-02-25T17:16:30.000","level":"restless","seconds":60}],"summary":{"asleep":{"count":0,"minutes":186},"awake":{"count":0,"minutes":0},"restless":{"count":13,"minutes":26}}},"logId":11010302055,"minutesAfterWakeup":1,"minutesAsleep":186,"minutesAwake":25,"minutesToFallAsleep":0,"startTime":"2016-02-25T13:45:30.000","timeInBed":212,"type":"classic"}]}
```
