## Supplementary Data 2 for "Digital phenotyping by consumer wearables identifies sleep-associated markers of cardiovascular disease risk and biological aging": SleepDetailed_0116-0072-NHC.json

```
{"sleep":[{"dateOfSleep":"2017-04-17","duration":23220000,"efficiency":92,"endTime":"2017-04-17T08:36:30.000","infoCode":0,"levels":{"data":[{"dateTime":"2017-04-17T02:09:00.000","level":"awake","seconds":60},{"dateTime":"2017-04-17T02:10:00.000","level":"restless","seconds":60},{"dateTime":"2017-04-17T02:11:00.000","level":"asleep","seconds":1740},{"dateTime":"2017-04-17T02:40:00.000","level":"restless","seconds":60},{"dateTime":"2017-04-17T02:41:00.000","level":"asleep","seconds":60},{"dateTime":"2017-04-17T02:42:00.000","level":"restless","seconds":360},{"dateTime":"2017-04-17T02:48:00.000","level":"asleep","seconds":540},{"dateTime":"2017-04-17T02:57:00.000","level":"restless","seconds":60},{"dateTime":"2017-04-17T02:58:00.000","level":"asleep","seconds":60},{"dateTime":"2017-04-17T02:59:00.000","level":"restless","seconds":60},{"dateTime":"2017-04-17T03:00:00.000","level":"asleep","seconds":60},{"dateTime":"2017-04-17T03:01:00.000","level":"restless","seconds":180},{"dateTime":"2017-04-17T03:04:00.000","level":"asleep","seconds":360},{"dateTime":"2017-04-17T03:10:00.000","level":"restless","seconds":60},{"dateTime":"2017-04-17T03:11:00.000","level":"asleep","seconds":10320},{"dateTime":"2017-04-17T06:03:00.000","level":"restless","seconds":420},{"dateTime":"2017-04-17T06:10:00.000","level":"asleep","seconds":180},{"dateTime":"2017-04-17T06:13:00.000","level":"restless","seconds":60},{"dateTime":"2017-04-17T06:14:00.000","level":"asleep","seconds":240},{"dateTime":"2017-04-17T06:18:00.000","level":"restless","seconds":60},{"dateTime":"2017-04-17T06:19:00.000","level":"asleep","seconds":180},{"dateTime":"2017-04-17T06:22:00.000","level":"restless","seconds":60},{"dateTime":"2017-04-17T06:23:00.000","level":"asleep","seconds":3600},{"dateTime":"2017-04-17T07:23:00.000","level":"restless","seconds":60},{"dateTime":"2017-04-17T07:24:00.000","level":"asleep","seconds":60},{"dateTime":"2017-04-17T07:25:00.000","level":"restless","seconds":240},{"dateTime":"2017-04-17T07:29:00.000","level":"asleep","seconds":4020}],"summary":{"asleep":{"count":0,"minutes":357},"awake":{"count":1,"minutes":1},"restless":{"count":13,"minutes":29}}},"logId":14385686987,"minutesAfterWakeup":0,"minutesAsleep":357,"minutesAwake":30,"minutesToFallAsleep":0,"startTime":"2017-04-17T02:09:00.000","timeInBed":387,"type":"classic"},{"dateOfSleep":"2017-04-16","duration":23340000,"efficiency":88,"endTime":"2017-04-16T11:11:30.000","infoCode":0,"levels":{"data":[{"dateTime":"2017-04-16T04:42:30.000","level":"restless","seconds":180},{"dateTime":"2017-04-16T04:45:30.000","level":"asleep","seconds":3660},{"dateTime":"2017-04-16T05:46:30.000","level":"restless","seconds":60},{"dateTime":"2017-04-16T05:47:30.000","level":"asleep","seconds":60},{"dateTime":"2017-04-16T05:48:30.000","level":"restless","seconds":240},{"dateTime":"2017-04-16T05:52:30.000","level":"awake","seconds":60},{"dateTime":"2017-04-16T05:53:30.000","level":"restless","seconds":480},{"dateTime":"2017-04-16T06:01:30.000","level":"asleep","seconds":300},{"dateTime":"2017-04-16T06:06:30.000","level":"restless","seconds":60},{"dateTime":"2017-04-16T06:07:30.000","level":"asleep","seconds":2820},{"dateTime":"2017-04-16T06:54:30.000","level":"restless","seconds":60},{"dateTime":"2017-04-16T06:55:30.000","level":"asleep","seconds":60},{"dateTime":"2017-04-16T06:56:30.000","level":"restless","seconds":120},{"dateTime":"2017-04-16T06:58:30.000","level":"awake","seconds":120},{"dateTime":"2017-04-16T07:00:30.000","level":"restless","seconds":240},{"dateTime":"2017-04-16T07:04:30.000","level":"asleep","seconds":7740},{"dateTime":"2017-04-16T09:13:30.000","level":"restless","seconds":60},{"dateTime":"2017-04-16T09:14:30.000","level":"asleep","seconds":600},{"dateTime":"2017-04-16T09:24:30.000","level":"restless","seconds":180},{"dateTime":"2017-04-16T09:27:30.000","level":"awake","seconds":300},{"dateTime":"2017-04-16T09:32:30.000","level":"asleep","seconds":540},{"dateTime":"2017-04-16T09:41:30.000","level":"restless","seconds":120},{"dateTime":"2017-04-16T09:43:30.000","level":"asleep","seconds":120},{"dateTime":"2017-04-16T09:45:30.000","level":"restless","seconds":120},{"dateTime":"2017-04-16T09:47:30.000","level":"asleep","seconds":4140},{"dateTime":"2017-04-16T10:56:30.000","level":"restless","seconds":180},{"dateTime":"2017-04-16T10:59:30.000","level":"asleep","seconds":60},{"dateTime":"2017-04-16T11:00:30.000","level":"restless","seconds":180},{"dateTime":"2017-04-16T11:03:30.000","level":"asleep","seconds":240},{"dateTime":"2017-04-16T11:07:30.000","level":"restless","seconds":180},{"dateTime":"2017-04-16T11:10:30.000","level":"awake","seconds":60}],"summary":{"asleep":{"count":0,"minutes":339},"awake":{"count":4,"minutes":9},"restless":{"count":15,"minutes":41}}},"logId":14385686986,"minutesAfterWakeup":4,"minutesAsleep":339,"minutesAwake":46,"minutesToFallAsleep":0,"startTime":"2017-04-16T04:42:30.000","timeInBed":389,"type":"classic"},{"dateOfSleep":"2017-04-13","duration":14280000,"efficiency":89,"endTime":"2017-04-13T09:20:30.000","infoCode":0,"levels":{"data":[{"dateTime":"2017-04-13T05:22:30.000","level":"awake","seconds":120},{"dateTime":"2017-04-13T05:24:30.000","level":"restless","seconds":60},{"dateTime":"2017-04-13T05:25:30.000","level":"asleep","seconds":1260},{"dateTime":"2017-04-13T05:46:30.000","level":"restless","seconds":60},{"dateTime":"2017-04-13T05:47:30.000","level":"asleep","seconds":3780},{"dateTime":"2017-04-13T06:50:30.000","level":"restless","seconds":240},{"dateTime":"2017-04-13T06:54:30.000","level":"awake","seconds":180},{"dateTime":"2017-04-13T06:57:30.000","level":"restless","seconds":60},{"dateTime":"2017-04-13T06:58:30.000","level":"awake","seconds":60},{"dateTime":"2017-04-13T06:59:30.000","level":"restless","seconds":360},{"dateTime":"2017-04-13T07:05:30.000","level":"asleep","seconds":180},{"dateTime":"2017-04-13T07:08:30.000","level":"restless","seconds":60},{"dateTime":"2017-04-13T07:09:30.000","level":"asleep","seconds":180},{"dateTime":"2017-04-13T07:12:30.000","level":"restless","seconds":60},{"dateTime":"2017-04-13T07:13:30.000","level":"asleep","seconds":5640},{"dateTime":"2017-04-13T08:47:30.000","level":"restless","seconds":120},{"dateTime":"2017-04-13T08:49:30.000","level":"asleep","seconds":540},{"dateTime":"2017-04-13T08:58:30.000","level":"restless","seconds":60},{"dateTime":"2017-04-13T08:59:30.000","level":"asleep","seconds":480},{"dateTime":"2017-04-13T09:07:30.000","level":"restless","seconds":60},{"dateTime":"2017-04-13T09:08:30.000","level":"asleep","seconds":660},{"dateTime":"2017-04-13T09:19:30.000","level":"restless","seconds":60}],"summary":{"asleep":{"count":0,"minutes":212},"awake":{"count":3,"minutes":6},"restless":{"count":11,"minutes":20}}},"logId":14385686985,"minutesAfterWakeup":1,"minutesAsleep":212,"minutesAwake":25,"minutesToFallAsleep":0,"startTime":"2017-04-13T05:22:30.000","timeInBed":238,"type":"classic"},{"dateOfSleep":"2017-04-12","duration":19980000,"efficiency":90,"endTime":"2017-04-12T10:13:30.000","infoCode":0,"levels":{"data":[{"dateTime":"2017-04-12T04:40:30.000","level":"asleep","seconds":240},{"dateTime":"2017-04-12T04:44:30.000","level":"restless","seconds":300},{"dateTime":"2017-04-12T04:49:30.000","level":"awake","seconds":60},{"dateTime":"2017-04-12T04:50:30.000","level":"restless","seconds":120},{"dateTime":"2017-04-12T04:52:30.000","level":"asleep","seconds":5640},{"dateTime":"2017-04-12T06:26:30.000","level":"restless","seconds":120},{"dateTime":"2017-04-12T06:28:30.000","level":"asleep","seconds":4260},{"dateTime":"2017-04-12T07:39:30.000","level":"restless","seconds":60},{"dateTime":"2017-04-12T07:40:30.000","level":"asleep","seconds":180},{"dateTime":"2017-04-12T07:43:30.000","level":"restless","seconds":60},{"dateTime":"2017-04-12T07:44:30.000","level":"asleep","seconds":960},{"dateTime":"2017-04-12T08:00:30.000","level":"restless","seconds":180},{"dateTime":"2017-04-12T08:03:30.000","level":"asleep","seconds":60},{"dateTime":"2017-04-12T08:04:30.000","level":"restless","seconds":60},{"dateTime":"2017-04-12T08:05:30.000","level":"asleep","seconds":60},{"dateTime":"2017-04-12T08:06:30.000","level":"restless","seconds":60},{"dateTime":"2017-04-12T08:07:30.000","level":"asleep","seconds":3000},{"dateTime":"2017-04-12T08:57:30.000","level":"restless","seconds":240},{"dateTime":"2017-04-12T09:01:30.000","level":"awake","seconds":180},{"dateTime":"2017-04-12T09:04:30.000","level":"restless","seconds":60},{"dateTime":"2017-04-12T09:05:30.000","level":"asleep","seconds":2400},{"dateTime":"2017-04-12T09:45:30.000","level":"restless","seconds":120},{"dateTime":"2017-04-12T09:47:30.000","level":"asleep","seconds":120},{"dateTime":"2017-04-12T09:49:30.000","level":"restless","seconds":180},{"dateTime":"2017-04-12T09:52:30.000","level":"asleep","seconds":120},{"dateTime":"2017-04-12T09:54:30.000","level":"restless","seconds":60},{"dateTime":"2017-04-12T09:55:30.000","level":"asleep","seconds":120},{"dateTime":"2017-04-12T09:57:30.000","level":"restless","seconds":120},{"dateTime":"2017-04-12T09:59:30.000","level":"asleep","seconds":840}],"summary":{"asleep":{"count":0,"minutes":300},"awake":{"count":2,"minutes":4},"restless":{"count":14,"minutes":29}}},"logId":14385686984,"minutesAfterWakeup":0,"minutesAsleep":300,"minutesAwake":33,"minutesToFallAsleep":0,"startTime":"2017-04-12T04:40:30.000","timeInBed":333,"type":"classic"}]}
```
