## Supplementary Data 2 for "Digital phenotyping by consumer wearables identifies sleep-associated markers of cardiovascular disease risk and biological aging": SleepDetailed_0117-0002-NHC.json

```
{"sleep":[{"dateOfSleep":"2017-05-26","duration":10380000,"efficiency":98,"endTime":"2017-05-26T17:02:00.000","infoCode":0,"levels":{"data":[{"dateTime":"2017-05-26T14:08:30.000","level":"awake","seconds":120},{"dateTime":"2017-05-26T14:10:30.000","level":"restless","seconds":120},{"dateTime":"2017-05-26T14:12:30.000","level":"asleep","seconds":10140}],"summary":{"asleep":{"count":0,"minutes":169},"awake":{"count":1,"minutes":2},"restless":{"count":1,"minutes":2}}},"logId":14761101412,"minutesAfterWakeup":0,"minutesAsleep":169,"minutesAwake":4,"minutesToFallAsleep":0,"startTime":"2017-05-26T14:08:30.000","timeInBed":173,"type":"classic"},{"dateOfSleep":"2017-05-26","duration":23640000,"efficiency":93,"endTime":"2017-05-26T06:39:00.000","infoCode":0,"levels":{"data":[{"dateTime":"2017-05-26T00:04:30.000","level":"restless","seconds":240},{"dateTime":"2017-05-26T00:08:30.000","level":"awake","seconds":60},{"dateTime":"2017-05-26T00:09:30.000","level":"asleep","seconds":3360},{"dateTime":"2017-05-26T01:05:30.000","level":"restless","seconds":120},{"dateTime":"2017-05-26T01:07:30.000","level":"asleep","seconds":120},{"dateTime":"2017-05-26T01:09:30.000","level":"restless","seconds":60},{"dateTime":"2017-05-26T01:10:30.000","level":"asleep","seconds":900},{"dateTime":"2017-05-26T01:25:30.000","level":"restless","seconds":60},{"dateTime":"2017-05-26T01:26:30.000","level":"asleep","seconds":300},{"dateTime":"2017-05-26T01:31:30.000","level":"restless","seconds":180},{"dateTime":"2017-05-26T01:34:30.000","level":"asleep","seconds":60},{"dateTime":"2017-05-26T01:35:30.000","level":"restless","seconds":120},{"dateTime":"2017-05-26T01:37:30.000","level":"asleep","seconds":4440},{"dateTime":"2017-05-26T02:51:30.000","level":"restless","seconds":60},{"dateTime":"2017-05-26T02:52:30.000","level":"asleep","seconds":720},{"dateTime":"2017-05-26T03:04:30.000","level":"restless","seconds":60},{"dateTime":"2017-05-26T03:05:30.000","level":"asleep","seconds":3000},{"dateTime":"2017-05-26T03:55:30.000","level":"restless","seconds":120},{"dateTime":"2017-05-26T03:57:30.000","level":"asleep","seconds":9060},{"dateTime":"2017-05-26T06:28:30.000","level":"restless","seconds":480},{"dateTime":"2017-05-26T06:36:30.000","level":"asleep","seconds":120}],"summary":{"asleep":{"count":0,"minutes":368},"awake":{"count":1,"minutes":1},"restless":{"count":10,"minutes":25}}},"logId":14761101411,"minutesAfterWakeup":0,"minutesAsleep":368,"minutesAwake":26,"minutesToFallAsleep":0,"startTime":"2017-05-26T00:04:30.000","timeInBed":394,"type":"classic"},{"dateOfSleep":"2017-05-25","duration":25560000,"efficiency":94,"endTime":"2017-05-25T06:50:00.000","infoCode":0,"levels":{"data":[{"dateTime":"2017-05-24T23:44:00.000","level":"asleep","seconds":120},{"dateTime":"2017-05-24T23:46:00.000","level":"restless","seconds":120},{"dateTime":"2017-05-24T23:48:00.000","level":"asleep","seconds":3600},{"dateTime":"2017-05-25T00:48:00.000","level":"restless","seconds":60},{"dateTime":"2017-05-25T00:49:00.000","level":"asleep","seconds":120},{"dateTime":"2017-05-25T00:51:00.000","level":"restless","seconds":120},{"dateTime":"2017-05-25T00:53:00.000","level":"asleep","seconds":720},{"dateTime":"2017-05-25T01:05:00.000","level":"restless","seconds":60},{"dateTime":"2017-05-25T01:06:00.000","level":"asleep","seconds":120},{"dateTime":"2017-05-25T01:08:00.000","level":"restless","seconds":60},{"dateTime":"2017-05-25T01:09:00.000","level":"asleep","seconds":1140},{"dateTime":"2017-05-25T01:28:00.000","level":"restless","seconds":60},{"dateTime":"2017-05-25T01:29:00.000","level":"asleep","seconds":180},{"dateTime":"2017-05-25T01:32:00.000","level":"restless","seconds":60},{"dateTime":"2017-05-25T01:33:00.000","level":"asleep","seconds":2640},{"dateTime":"2017-05-25T02:17:00.000","level":"restless","seconds":180},{"dateTime":"2017-05-25T02:20:00.000","level":"asleep","seconds":60},{"dateTime":"2017-05-25T02:21:00.000","level":"restless","seconds":60},{"dateTime":"2017-05-25T02:22:00.000","level":"asleep","seconds":60},{"dateTime":"2017-05-25T02:23:00.000","level":"restless","seconds":60},{"dateTime":"2017-05-25T02:24:00.000","level":"asleep","seconds":4440},{"dateTime":"2017-05-25T03:38:00.000","level":"restless","seconds":60},{"dateTime":"2017-05-25T03:39:00.000","level":"asleep","seconds":180},{"dateTime":"2017-05-25T03:42:00.000","level":"restless","seconds":60},{"dateTime":"2017-05-25T03:43:00.000","level":"asleep","seconds":3300},{"dateTime":"2017-05-25T04:38:00.000","level":"restless","seconds":60},{"dateTime":"2017-05-25T04:39:00.000","level":"asleep","seconds":2580},{"dateTime":"2017-05-25T05:22:00.000","level":"restless","seconds":60},{"dateTime":"2017-05-25T05:23:00.000","level":"asleep","seconds":4380},{"dateTime":"2017-05-25T06:36:00.000","level":"restless","seconds":240},{"dateTime":"2017-05-25T06:40:00.000","level":"awake","seconds":60},{"dateTime":"2017-05-25T06:41:00.000","level":"restless","seconds":60},{"dateTime":"2017-05-25T06:42:00.000","level":"asleep","seconds":480}],"summary":{"asleep":{"count":0,"minutes":402},"awake":{"count":1,"minutes":1},"restless":{"count":16,"minutes":23}}},"logId":14761101410,"minutesAfterWakeup":0,"minutesAsleep":402,"minutesAwake":24,"minutesToFallAsleep":0,"startTime":"2017-05-24T23:44:00.000","timeInBed":426,"type":"classic"},{"dateOfSleep":"2017-05-24","duration":23760000,"efficiency":98,"endTime":"2017-05-24T06:33:30.000","infoCode":0,"levels":{"data":[{"dateTime":"2017-05-23T23:57:30.000","level":"awake","seconds":120},{"dateTime":"2017-05-23T23:59:30.000","level":"asleep","seconds":3780},{"dateTime":"2017-05-24T01:02:30.000","level":"restless","seconds":60},{"dateTime":"2017-05-24T01:03:30.000","level":"asleep","seconds":180},{"dateTime":"2017-05-24T01:06:30.000","level":"restless","seconds":60},{"dateTime":"2017-05-24T01:07:30.000","level":"asleep","seconds":480},{"dateTime":"2017-05-24T01:15:30.000","level":"restless","seconds":60},{"dateTime":"2017-05-24T01:16:30.000","level":"asleep","seconds":3360},{"dateTime":"2017-05-24T02:12:30.000","level":"restless","seconds":120},{"dateTime":"2017-05-24T02:14:30.000","level":"asleep","seconds":900},{"dateTime":"2017-05-24T02:29:30.000","level":"restless","seconds":60},{"dateTime":"2017-05-24T02:30:30.000","level":"asleep","seconds":8220},{"dateTime":"2017-05-24T04:47:30.000","level":"restless","seconds":60},{"dateTime":"2017-05-24T04:48:30.000","level":"asleep","seconds":6240},{"dateTime":"2017-05-24T06:32:30.000","level":"restless","seconds":60}],"summary":{"asleep":{"count":0,"minutes":386},"awake":{"count":1,"minutes":2},"restless":{"count":7,"minutes":8}}},"logId":14761101409,"minutesAfterWakeup":1,"minutesAsleep":386,"minutesAwake":9,"minutesToFallAsleep":0,"startTime":"2017-05-23T23:57:30.000","timeInBed":396,"type":"classic"},{"dateOfSleep":"2017-05-23","duration":30780000,"efficiency":92,"endTime":"2017-05-23T07:42:00.000","infoCode":0,"levels":{"data":[{"dateTime":"2017-05-22T23:09:00.000","level":"awake","seconds":60},{"dateTime":"2017-05-22T23:10:00.000","level":"restless","seconds":60},{"dateTime":"2017-05-22T23:11:00.000","level":"asleep","seconds":360},{"dateTime":"2017-05-22T23:17:00.000","level":"restless","seconds":240},{"dateTime":"2017-05-22T23:21:00.000","level":"awake","seconds":120},{"dateTime":"2017-05-22T23:23:00.000","level":"restless","seconds":60},{"dateTime":"2017-05-22T23:24:00.000","level":"asleep","seconds":2640},{"dateTime":"2017-05-23T00:08:00.000","level":"restless","seconds":60},{"dateTime":"2017-05-23T00:09:00.000","level":"asleep","seconds":180},{"dateTime":"2017-05-23T00:12:00.000","level":"restless","seconds":60},{"dateTime":"2017-05-23T00:13:00.000","level":"asleep","seconds":360},{"dateTime":"2017-05-23T00:19:00.000","level":"restless","seconds":60},{"dateTime":"2017-05-23T00:20:00.000","level":"asleep","seconds":1860},{"dateTime":"2017-05-23T00:51:00.000","level":"restless","seconds":60},{"dateTime":"2017-05-23T00:52:00.000","level":"asleep","seconds":300},{"dateTime":"2017-05-23T00:57:00.000","level":"restless","seconds":60},{"dateTime":"2017-05-23T00:58:00.000","level":"asleep","seconds":1920},{"dateTime":"2017-05-23T01:30:00.000","level":"restless","seconds":60},{"dateTime":"2017-05-23T01:31:00.000","level":"asleep","seconds":60},{"dateTime":"2017-05-23T01:32:00.000","level":"restless","seconds":180},{"dateTime":"2017-05-23T01:35:00.000","level":"asleep","seconds":600},{"dateTime":"2017-05-23T01:45:00.000","level":"restless","seconds":60},{"dateTime":"2017-05-23T01:46:00.000","level":"asleep","seconds":300},{"dateTime":"2017-05-23T01:51:00.000","level":"restless","seconds":60},{"dateTime":"2017-05-23T01:52:00.000","level":"asleep","seconds":120},{"dateTime":"2017-05-23T01:54:00.000","level":"restless","seconds":60},{"dateTime":"2017-05-23T01:55:00.000","level":"asleep","seconds":1320},{"dateTime":"2017-05-23T02:17:00.000","level":"restless","seconds":60},{"dateTime":"2017-05-23T02:18:00.000","level":"asleep","seconds":600},{"dateTime":"2017-05-23T02:28:00.000","level":"restless","seconds":60},{"dateTime":"2017-05-23T02:29:00.000","level":"asleep","seconds":780},{"dateTime":"2017-05-23T02:42:00.000","level":"restless","seconds":60},{"dateTime":"2017-05-23T02:43:00.000","level":"asleep","seconds":840},{"dateTime":"2017-05-23T02:57:00.000","level":"restless","seconds":60},{"dateTime":"2017-05-23T02:58:00.000","level":"asleep","seconds":9540},{"dateTime":"2017-05-23T05:37:00.000","level":"restless","seconds":60},{"dateTime":"2017-05-23T05:38:00.000","level":"asleep","seconds":2160},{"dateTime":"2017-05-23T06:14:00.000","level":"restless","seconds":60},{"dateTime":"2017-05-23T06:15:00.000","level":"asleep","seconds":180},{"dateTime":"2017-05-23T06:18:00.000","level":"restless","seconds":60},{"dateTime":"2017-05-23T06:19:00.000","level":"asleep","seconds":420},{"dateTime":"2017-05-23T06:26:00.000","level":"restless","seconds":60},{"dateTime":"2017-05-23T06:27:00.000","level":"asleep","seconds":60},{"dateTime":"2017-05-23T06:28:00.000","level":"restless","seconds":120},{"dateTime":"2017-05-23T06:30:00.000","level":"awake","seconds":60},{"dateTime":"2017-05-23T06:31:00.000","level":"asleep","seconds":3420},{"dateTime":"2017-05-23T07:28:00.000","level":"restless","seconds":60},{"dateTime":"2017-05-23T07:29:00.000","level":"asleep","seconds":60},{"dateTime":"2017-05-23T07:30:00.000","level":"restless","seconds":120},{"dateTime":"2017-05-23T07:32:00.000","level":"awake","seconds":60},{"dateTime":"2017-05-23T07:33:00.000","level":"restless","seconds":180},{"dateTime":"2017-05-23T07:36:00.000","level":"asleep","seconds":60},{"dateTime":"2017-05-23T07:37:00.000","level":"restless","seconds":60},{"dateTime":"2017-05-23T07:38:00.000","level":"asleep","seconds":60},{"dateTime":"2017-05-23T07:39:00.000","level":"restless","seconds":60},{"dateTime":"2017-05-23T07:40:00.000","level":"asleep","seconds":60},{"dateTime":"2017-05-23T07:41:00.000","level":"restless","seconds":60}],"summary":{"asleep":{"count":0,"minutes":471},"awake":{"count":4,"minutes":5},"restless":{"count":28,"minutes":37}}},"logId":14761101408,"minutesAfterWakeup":1,"minutesAsleep":471,"minutesAwake":41,"minutesToFallAsleep":0,"startTime":"2017-05-22T23:09:00.000","timeInBed":513,"type":"classic"}]}
```
