## Supplementary Data 2 for "Digital phenotyping by consumer wearables identifies sleep-associated markers of cardiovascular disease risk and biological aging": SleepDetailed_0117-0018-NHC.json

```
{"sleep":[{"dateOfSleep":"2017-03-22","duration":25140000,"efficiency":95,"endTime":"2017-03-22T05:34:00.000","infoCode":0,"levels":{"data":[{"dateTime":"2017-03-21T22:35:00.000","level":"restless","seconds":180},{"dateTime":"2017-03-21T22:38:00.000","level":"asleep","seconds":1440},{"dateTime":"2017-03-21T23:02:00.000","level":"restless","seconds":60},{"dateTime":"2017-03-21T23:03:00.000","level":"asleep","seconds":120},{"dateTime":"2017-03-21T23:05:00.000","level":"restless","seconds":120},{"dateTime":"2017-03-21T23:07:00.000","level":"asleep","seconds":2340},{"dateTime":"2017-03-21T23:46:00.000","level":"restless","seconds":60},{"dateTime":"2017-03-21T23:47:00.000","level":"asleep","seconds":6900},{"dateTime":"2017-03-22T01:42:00.000","level":"restless","seconds":300},{"dateTime":"2017-03-22T01:47:00.000","level":"asleep","seconds":60},{"dateTime":"2017-03-22T01:48:00.000","level":"restless","seconds":60},{"dateTime":"2017-03-22T01:49:00.000","level":"asleep","seconds":4320},{"dateTime":"2017-03-22T03:01:00.000","level":"restless","seconds":60},{"dateTime":"2017-03-22T03:02:00.000","level":"asleep","seconds":180},{"dateTime":"2017-03-22T03:05:00.000","level":"restless","seconds":120},{"dateTime":"2017-03-22T03:07:00.000","level":"asleep","seconds":1740},{"dateTime":"2017-03-22T03:36:00.000","level":"restless","seconds":60},{"dateTime":"2017-03-22T03:37:00.000","level":"asleep","seconds":3300},{"dateTime":"2017-03-22T04:32:00.000","level":"restless","seconds":60},{"dateTime":"2017-03-22T04:33:00.000","level":"asleep","seconds":1860},{"dateTime":"2017-03-22T05:04:00.000","level":"restless","seconds":60},{"dateTime":"2017-03-22T05:05:00.000","level":"asleep","seconds":600},{"dateTime":"2017-03-22T05:15:00.000","level":"restless","seconds":60},{"dateTime":"2017-03-22T05:16:00.000","level":"asleep","seconds":600},{"dateTime":"2017-03-22T05:26:00.000","level":"restless","seconds":60},{"dateTime":"2017-03-22T05:27:00.000","level":"asleep","seconds":300},{"dateTime":"2017-03-22T05:32:00.000","level":"restless","seconds":120}],"summary":{"asleep":{"count":0,"minutes":396},"awake":{"count":0,"minutes":0},"restless":{"count":14,"minutes":23}}},"logId":14138462942,"minutesAfterWakeup":2,"minutesAsleep":396,"minutesAwake":21,"minutesToFallAsleep":0,"startTime":"2017-03-21T22:35:00.000","timeInBed":419,"type":"classic"},{"dateOfSleep":"2017-03-21","duration":25500000,"efficiency":91,"endTime":"2017-03-21T05:37:30.000","infoCode":0,"levels":{"data":[{"dateTime":"2017-03-20T22:32:00.000","level":"awake","seconds":300},{"dateTime":"2017-03-20T22:37:00.000","level":"restless","seconds":180},{"dateTime":"2017-03-20T22:40:00.000","level":"asleep","seconds":3060},{"dateTime":"2017-03-20T23:31:00.000","level":"restless","seconds":120},{"dateTime":"2017-03-20T23:33:00.000","level":"asleep","seconds":6180},{"dateTime":"2017-03-21T01:16:00.000","level":"restless","seconds":60},{"dateTime":"2017-03-21T01:17:00.000","level":"asleep","seconds":960},{"dateTime":"2017-03-21T01:33:00.000","level":"restless","seconds":60},{"dateTime":"2017-03-21T01:34:00.000","level":"asleep","seconds":120},{"dateTime":"2017-03-21T01:36:00.000","level":"restless","seconds":60},{"dateTime":"2017-03-21T01:37:00.000","level":"asleep","seconds":420},{"dateTime":"2017-03-21T01:44:00.000","level":"restless","seconds":120},{"dateTime":"2017-03-21T01:46:00.000","level":"asleep","seconds":180},{"dateTime":"2017-03-21T01:49:00.000","level":"restless","seconds":120},{"dateTime":"2017-03-21T01:51:00.000","level":"asleep","seconds":60},{"dateTime":"2017-03-21T01:52:00.000","level":"restless","seconds":120},{"dateTime":"2017-03-21T01:54:00.000","level":"asleep","seconds":2040},{"dateTime":"2017-03-21T02:28:00.000","level":"restless","seconds":60},{"dateTime":"2017-03-21T02:29:00.000","level":"asleep","seconds":2880},{"dateTime":"2017-03-21T03:17:00.000","level":"restless","seconds":420},{"dateTime":"2017-03-21T03:24:00.000","level":"asleep","seconds":1380},{"dateTime":"2017-03-21T03:47:00.000","level":"restless","seconds":60},{"dateTime":"2017-03-21T03:48:00.000","level":"asleep","seconds":2160},{"dateTime":"2017-03-21T04:24:00.000","level":"restless","seconds":180},{"dateTime":"2017-03-21T04:27:00.000","level":"asleep","seconds":180},{"dateTime":"2017-03-21T04:30:00.000","level":"restless","seconds":60},{"dateTime":"2017-03-21T04:31:00.000","level":"asleep","seconds":780},{"dateTime":"2017-03-21T04:44:00.000","level":"restless","seconds":60},{"dateTime":"2017-03-21T04:45:00.000","level":"asleep","seconds":1140},{"dateTime":"2017-03-21T05:04:00.000","level":"restless","seconds":60},{"dateTime":"2017-03-21T05:05:00.000","level":"asleep","seconds":540},{"dateTime":"2017-03-21T05:14:00.000","level":"restless","seconds":60},{"dateTime":"2017-03-21T05:15:00.000","level":"asleep","seconds":120},{"dateTime":"2017-03-21T05:17:00.000","level":"restless","seconds":120},{"dateTime":"2017-03-21T05:19:00.000","level":"asleep","seconds":360},{"dateTime":"2017-03-21T05:25:00.000","level":"restless","seconds":120},{"dateTime":"2017-03-21T05:27:00.000","level":"asleep","seconds":600}],"summary":{"asleep":{"count":0,"minutes":386},"awake":{"count":1,"minutes":5},"restless":{"count":18,"minutes":34}}},"logId":14138462941,"minutesAfterWakeup":0,"minutesAsleep":386,"minutesAwake":39,"minutesToFallAsleep":0,"startTime":"2017-03-20T22:32:00.000","timeInBed":425,"type":"classic"},{"dateOfSleep":"2017-03-20","duration":29940000,"efficiency":85,"endTime":"2017-03-20T05:36:30.000","infoCode":0,"levels":{"data":[{"dateTime":"2017-03-19T21:17:30.000","level":"restless","seconds":180},{"dateTime":"2017-03-19T21:20:30.000","level":"awake","seconds":180},{"dateTime":"2017-03-19T21:23:30.000","level":"restless","seconds":360},{"dateTime":"2017-03-19T21:29:30.000","level":"asleep","seconds":2760},{"dateTime":"2017-03-19T22:15:30.000","level":"restless","seconds":120},{"dateTime":"2017-03-19T22:17:30.000","level":"asleep","seconds":1260},{"dateTime":"2017-03-19T22:38:30.000","level":"restless","seconds":120},{"dateTime":"2017-03-19T22:40:30.000","level":"asleep","seconds":60},{"dateTime":"2017-03-19T22:41:30.000","level":"restless","seconds":180},{"dateTime":"2017-03-19T22:44:30.000","level":"asleep","seconds":60},{"dateTime":"2017-03-19T22:45:30.000","level":"restless","seconds":180},{"dateTime":"2017-03-19T22:48:30.000","level":"asleep","seconds":720},{"dateTime":"2017-03-19T23:00:30.000","level":"restless","seconds":180},{"dateTime":"2017-03-19T23:03:30.000","level":"awake","seconds":300},{"dateTime":"2017-03-19T23:08:30.000","level":"restless","seconds":420},{"dateTime":"2017-03-19T23:15:30.000","level":"asleep","seconds":4440},{"dateTime":"2017-03-20T00:29:30.000","level":"restless","seconds":180},{"dateTime":"2017-03-20T00:32:30.000","level":"asleep","seconds":60},{"dateTime":"2017-03-20T00:33:30.000","level":"restless","seconds":60},{"dateTime":"2017-03-20T00:34:30.000","level":"asleep","seconds":60},{"dateTime":"2017-03-20T00:35:30.000","level":"restless","seconds":60},{"dateTime":"2017-03-20T00:36:30.000","level":"asleep","seconds":2700},{"dateTime":"2017-03-20T01:21:30.000","level":"restless","seconds":60},{"dateTime":"2017-03-20T01:22:30.000","level":"asleep","seconds":60},{"dateTime":"2017-03-20T01:23:30.000","level":"restless","seconds":180},{"dateTime":"2017-03-20T01:26:30.000","level":"asleep","seconds":1440},{"dateTime":"2017-03-20T01:50:30.000","level":"restless","seconds":60},{"dateTime":"2017-03-20T01:51:30.000","level":"asleep","seconds":540},{"dateTime":"2017-03-20T02:00:30.000","level":"restless","seconds":300},{"dateTime":"2017-03-20T02:05:30.000","level":"asleep","seconds":60},{"dateTime":"2017-03-20T02:06:30.000","level":"restless","seconds":60},{"dateTime":"2017-03-20T02:07:30.000","level":"asleep","seconds":60},{"dateTime":"2017-03-20T02:08:30.000","level":"restless","seconds":60},{"dateTime":"2017-03-20T02:09:30.000","level":"asleep","seconds":1380},{"dateTime":"2017-03-20T02:32:30.000","level":"restless","seconds":180},{"dateTime":"2017-03-20T02:35:30.000","level":"asleep","seconds":120},{"dateTime":"2017-03-20T02:37:30.000","level":"restless","seconds":360},{"dateTime":"2017-03-20T02:43:30.000","level":"asleep","seconds":180},{"dateTime":"2017-03-20T02:46:30.000","level":"restless","seconds":120},{"dateTime":"2017-03-20T02:48:30.000","level":"asleep","seconds":180},{"dateTime":"2017-03-20T02:51:30.000","level":"restless","seconds":60},{"dateTime":"2017-03-20T02:52:30.000","level":"asleep","seconds":60},{"dateTime":"2017-03-20T02:53:30.000","level":"restless","seconds":60},{"dateTime":"2017-03-20T02:54:30.000","level":"asleep","seconds":2520},{"dateTime":"2017-03-20T03:36:30.000","level":"restless","seconds":60},{"dateTime":"2017-03-20T03:37:30.000","level":"asleep","seconds":2400},{"dateTime":"2017-03-20T04:17:30.000","level":"restless","seconds":60},{"dateTime":"2017-03-20T04:18:30.000","level":"asleep","seconds":120},{"dateTime":"2017-03-20T04:20:30.000","level":"restless","seconds":120},{"dateTime":"2017-03-20T04:22:30.000","level":"asleep","seconds":1200},{"dateTime":"2017-03-20T04:42:30.000","level":"restless","seconds":60},{"dateTime":"2017-03-20T04:43:30.000","level":"asleep","seconds":960},{"dateTime":"2017-03-20T04:59:30.000","level":"restless","seconds":120},{"dateTime":"2017-03-20T05:01:30.000","level":"asleep","seconds":120},{"dateTime":"2017-03-20T05:03:30.000","level":"restless","seconds":60},{"dateTime":"2017-03-20T05:04:30.000","level":"asleep","seconds":1140},{"dateTime":"2017-03-20T05:23:30.000","level":"restless","seconds":60},{"dateTime":"2017-03-20T05:24:30.000","level":"asleep","seconds":180},{"dateTime":"2017-03-20T05:27:30.000","level":"restless","seconds":60},{"dateTime":"2017-03-20T05:28:30.000","level":"asleep","seconds":420},{"dateTime":"2017-03-20T05:35:30.000","level":"restless","seconds":60}],"summary":{"asleep":{"count":0,"minutes":421},"awake":{"count":2,"minutes":8},"restless":{"count":31,"minutes":70}}},"logId":14138462940,"minutesAfterWakeup":1,"minutesAsleep":421,"minutesAwake":77,"minutesToFallAsleep":0,"startTime":"2017-03-19T21:17:30.000","timeInBed":499,"type":"classic"},{"dateOfSleep":"2017-03-19","duration":23580000,"efficiency":89,"endTime":"2017-03-19T05:13:30.000","infoCode":0,"levels":{"data":[{"dateTime":"2017-03-18T22:40:30.000","level":"restless","seconds":360},{"dateTime":"2017-03-18T22:46:30.000","level":"asleep","seconds":2700},{"dateTime":"2017-03-18T23:31:30.000","level":"restless","seconds":180},{"dateTime":"2017-03-18T23:34:30.000","level":"asleep","seconds":60},{"dateTime":"2017-03-18T23:35:30.000","level":"restless","seconds":60},{"dateTime":"2017-03-18T23:36:30.000","level":"asleep","seconds":60},{"dateTime":"2017-03-18T23:37:30.000","level":"restless","seconds":240},{"dateTime":"2017-03-18T23:41:30.000","level":"asleep","seconds":180},{"dateTime":"2017-03-18T23:44:30.000","level":"restless","seconds":60},{"dateTime":"2017-03-18T23:45:30.000","level":"asleep","seconds":1800},{"dateTime":"2017-03-19T00:15:30.000","level":"restless","seconds":60},{"dateTime":"2017-03-19T00:16:30.000","level":"asleep","seconds":120},{"dateTime":"2017-03-19T00:18:30.000","level":"restless","seconds":120},{"dateTime":"2017-03-19T00:20:30.000","level":"asleep","seconds":60},{"dateTime":"2017-03-19T00:21:30.000","level":"restless","seconds":60},{"dateTime":"2017-03-19T00:22:30.000","level":"asleep","seconds":180},{"dateTime":"2017-03-19T00:25:30.000","level":"restless","seconds":60},{"dateTime":"2017-03-19T00:26:30.000","level":"asleep","seconds":5640},{"dateTime":"2017-03-19T02:00:30.000","level":"restless","seconds":120},{"dateTime":"2017-03-19T02:02:30.000","level":"asleep","seconds":120},{"dateTime":"2017-03-19T02:04:30.000","level":"restless","seconds":360},{"dateTime":"2017-03-19T02:10:30.000","level":"asleep","seconds":240},{"dateTime":"2017-03-19T02:14:30.000","level":"restless","seconds":60},{"dateTime":"2017-03-19T02:15:30.000","level":"asleep","seconds":60},{"dateTime":"2017-03-19T02:16:30.000","level":"restless","seconds":120},{"dateTime":"2017-03-19T02:18:30.000","level":"asleep","seconds":120},{"dateTime":"2017-03-19T02:20:30.000","level":"restless","seconds":180},{"dateTime":"2017-03-19T02:23:30.000","level":"asleep","seconds":60},{"dateTime":"2017-03-19T02:24:30.000","level":"restless","seconds":60},{"dateTime":"2017-03-19T02:25:30.000","level":"asleep","seconds":2100},{"dateTime":"2017-03-19T03:00:30.000","level":"restless","seconds":60},{"dateTime":"2017-03-19T03:01:30.000","level":"asleep","seconds":240},{"dateTime":"2017-03-19T03:05:30.000","level":"restless","seconds":60},{"dateTime":"2017-03-19T03:06:30.000","level":"asleep","seconds":2640},{"dateTime":"2017-03-19T03:50:30.000","level":"restless","seconds":180},{"dateTime":"2017-03-19T03:53:30.000","level":"asleep","seconds":60},{"dateTime":"2017-03-19T03:54:30.000","level":"restless","seconds":60},{"dateTime":"2017-03-19T03:55:30.000","level":"asleep","seconds":60},{"dateTime":"2017-03-19T03:56:30.000","level":"restless","seconds":60},{"dateTime":"2017-03-19T03:57:30.000","level":"asleep","seconds":4200},{"dateTime":"2017-03-19T05:07:30.000","level":"restless","seconds":60},{"dateTime":"2017-03-19T05:08:30.000","level":"asleep","seconds":180},{"dateTime":"2017-03-19T05:11:30.000","level":"restless","seconds":60},{"dateTime":"2017-03-19T05:12:30.000","level":"asleep","seconds":60}],"summary":{"asleep":{"count":0,"minutes":349},"awake":{"count":0,"minutes":0},"restless":{"count":22,"minutes":44}}},"logId":14138462939,"minutesAfterWakeup":0,"minutesAsleep":349,"minutesAwake":44,"minutesToFallAsleep":0,"startTime":"2017-03-18T22:40:30.000","timeInBed":393,"type":"classic"},{"dateOfSleep":"2017-03-18","duration":13080000,"efficiency":89,"endTime":"2017-03-18T06:27:30.000","infoCode":0,"levels":{"data":[{"dateTime":"2017-03-18T02:49:00.000","level":"asleep","seconds":60},{"dateTime":"2017-03-18T02:50:00.000","level":"restless","seconds":180},{"dateTime":"2017-03-18T02:53:00.000","level":"asleep","seconds":1080},{"dateTime":"2017-03-18T03:11:00.000","level":"restless","seconds":60},{"dateTime":"2017-03-18T03:12:00.000","level":"asleep","seconds":240},{"dateTime":"2017-03-18T03:16:00.000","level":"restless","seconds":360},{"dateTime":"2017-03-18T03:22:00.000","level":"asleep","seconds":60},{"dateTime":"2017-03-18T03:23:00.000","level":"restless","seconds":180},{"dateTime":"2017-03-18T03:26:00.000","level":"asleep","seconds":780},{"dateTime":"2017-03-18T03:39:00.000","level":"restless","seconds":60},{"dateTime":"2017-03-18T03:40:00.000","level":"asleep","seconds":780},{"dateTime":"2017-03-18T03:53:00.000","level":"restless","seconds":60},{"dateTime":"2017-03-18T03:54:00.000","level":"asleep","seconds":1260},{"dateTime":"2017-03-18T04:15:00.000","level":"restless","seconds":60},{"dateTime":"2017-03-18T04:16:00.000","level":"asleep","seconds":1680},{"dateTime":"2017-03-18T04:44:00.000","level":"restless","seconds":120},{"dateTime":"2017-03-18T04:46:00.000","level":"asleep","seconds":120},{"dateTime":"2017-03-18T04:48:00.000","level":"restless","seconds":60},{"dateTime":"2017-03-18T04:49:00.000","level":"asleep","seconds":60},{"dateTime":"2017-03-18T04:50:00.000","level":"restless","seconds":60},{"dateTime":"2017-03-18T04:51:00.000","level":"asleep","seconds":60},{"dateTime":"2017-03-18T04:52:00.000","level":"restless","seconds":60},{"dateTime":"2017-03-18T04:53:00.000","level":"asleep","seconds":1620},{"dateTime":"2017-03-18T05:20:00.000","level":"restless","seconds":60},{"dateTime":"2017-03-18T05:21:00.000","level":"asleep","seconds":600},{"dateTime":"2017-03-18T05:31:00.000","level":"restless","seconds":60},{"dateTime":"2017-03-18T05:32:00.000","level":"asleep","seconds":1920},{"dateTime":"2017-03-18T06:04:00.000","level":"restless","seconds":60},{"dateTime":"2017-03-18T06:05:00.000","level":"asleep","seconds":1320}],"summary":{"asleep":{"count":0,"minutes":194},"awake":{"count":0,"minutes":0},"restless":{"count":14,"minutes":24}}},"logId":14138462938,"minutesAfterWakeup":0,"minutesAsleep":194,"minutesAwake":24,"minutesToFallAsleep":0,"startTime":"2017-03-18T02:49:00.000","timeInBed":218,"type":"classic"},{"dateOfSleep":"2017-03-18","duration":9480000,"efficiency":97,"endTime":"2017-03-18T01:49:00.000","infoCode":0,"levels":{"data":[{"dateTime":"2017-03-17T23:11:00.000","level":"restless","seconds":60},{"dateTime":"2017-03-17T23:12:00.000","level":"asleep","seconds":120},{"dateTime":"2017-03-17T23:14:00.000","level":"restless","seconds":60},{"dateTime":"2017-03-17T23:15:00.000","level":"asleep","seconds":60},{"dateTime":"2017-03-17T23:16:00.000","level":"restless","seconds":60},{"dateTime":"2017-03-17T23:17:00.000","level":"asleep","seconds":60},{"dateTime":"2017-03-17T23:18:00.000","level":"restless","seconds":60},{"dateTime":"2017-03-17T23:19:00.000","level":"asleep","seconds":2700},{"dateTime":"2017-03-18T00:04:00.000","level":"restless","seconds":60},{"dateTime":"2017-03-18T00:05:00.000","level":"asleep","seconds":5880},{"dateTime":"2017-03-18T01:43:00.000","level":"restless","seconds":240},{"dateTime":"2017-03-18T01:47:00.000","level":"awake","seconds":120}],"summary":{"asleep":{"count":0,"minutes":147},"awake":{"count":1,"minutes":2},"restless":{"count":6,"minutes":9}}},"logId":14138462937,"minutesAfterWakeup":6,"minutesAsleep":147,"minutesAwake":5,"minutesToFallAsleep":0,"startTime":"2017-03-17T23:11:00.000","timeInBed":158,"type":"classic"}]}
```
