## Supplementary Data 2 for "Digital phenotyping by consumer wearables identifies sleep-associated markers of cardiovascular disease risk and biological aging": SleepDetailed_0117-0019-NHC.json

```
{"sleep":[{"dateOfSleep":"2017-03-06","duration":28800000,"efficiency":94,"endTime":"2017-03-06T09:01:00.000","infoCode":0,"levels":{"data":[{"dateTime":"2017-03-06T01:00:30.000","level":"asleep","seconds":1860},{"dateTime":"2017-03-06T01:31:30.000","level":"restless","seconds":120},{"dateTime":"2017-03-06T01:33:30.000","level":"awake","seconds":120},{"dateTime":"2017-03-06T01:35:30.000","level":"restless","seconds":60},{"dateTime":"2017-03-06T01:36:30.000","level":"asleep","seconds":2640},{"dateTime":"2017-03-06T02:20:30.000","level":"restless","seconds":60},{"dateTime":"2017-03-06T02:21:30.000","level":"asleep","seconds":2460},{"dateTime":"2017-03-06T03:02:30.000","level":"restless","seconds":240},{"dateTime":"2017-03-06T03:06:30.000","level":"asleep","seconds":3960},{"dateTime":"2017-03-06T04:12:30.000","level":"restless","seconds":60},{"dateTime":"2017-03-06T04:13:30.000","level":"asleep","seconds":600},{"dateTime":"2017-03-06T04:23:30.000","level":"restless","seconds":60},{"dateTime":"2017-03-06T04:24:30.000","level":"asleep","seconds":1680},{"dateTime":"2017-03-06T04:52:30.000","level":"restless","seconds":60},{"dateTime":"2017-03-06T04:53:30.000","level":"asleep","seconds":180},{"dateTime":"2017-03-06T04:56:30.000","level":"restless","seconds":60},{"dateTime":"2017-03-06T04:57:30.000","level":"asleep","seconds":3420},{"dateTime":"2017-03-06T05:54:30.000","level":"restless","seconds":60},{"dateTime":"2017-03-06T05:55:30.000","level":"asleep","seconds":3180},{"dateTime":"2017-03-06T06:48:30.000","level":"restless","seconds":60},{"dateTime":"2017-03-06T06:49:30.000","level":"asleep","seconds":60},{"dateTime":"2017-03-06T06:50:30.000","level":"restless","seconds":60},{"dateTime":"2017-03-06T06:51:30.000","level":"asleep","seconds":120},{"dateTime":"2017-03-06T06:53:30.000","level":"restless","seconds":60},{"dateTime":"2017-03-06T06:54:30.000","level":"asleep","seconds":900},{"dateTime":"2017-03-06T07:09:30.000","level":"restless","seconds":240},{"dateTime":"2017-03-06T07:13:30.000","level":"awake","seconds":240},{"dateTime":"2017-03-06T07:17:30.000","level":"restless","seconds":60},{"dateTime":"2017-03-06T07:18:30.000","level":"asleep","seconds":3600},{"dateTime":"2017-03-06T08:18:30.000","level":"restless","seconds":60},{"dateTime":"2017-03-06T08:19:30.000","level":"asleep","seconds":2460}],"summary":{"asleep":{"count":0,"minutes":452},"awake":{"count":2,"minutes":6},"restless":{"count":15,"minutes":22}}},"logId":13980998657,"minutesAfterWakeup":0,"minutesAsleep":452,"minutesAwake":28,"minutesToFallAsleep":0,"startTime":"2017-03-06T01:00:30.000","timeInBed":480,"type":"classic"},{"dateOfSleep":"2017-03-05","duration":28140000,"efficiency":93,"endTime":"2017-03-05T08:03:00.000","infoCode":0,"levels":{"data":[{"dateTime":"2017-03-05T00:14:00.000","level":"asleep","seconds":4260},{"dateTime":"2017-03-05T01:25:00.000","level":"restless","seconds":60},{"dateTime":"2017-03-05T01:26:00.000","level":"asleep","seconds":2100},{"dateTime":"2017-03-05T02:01:00.000","level":"restless","seconds":60},{"dateTime":"2017-03-05T02:02:00.000","level":"asleep","seconds":720},{"dateTime":"2017-03-05T02:14:00.000","level":"restless","seconds":60},{"dateTime":"2017-03-05T02:15:00.000","level":"asleep","seconds":360},{"dateTime":"2017-03-05T02:21:00.000","level":"restless","seconds":60},{"dateTime":"2017-03-05T02:22:00.000","level":"asleep","seconds":2580},{"dateTime":"2017-03-05T03:05:00.000","level":"restless","seconds":60},{"dateTime":"2017-03-05T03:06:00.000","level":"asleep","seconds":180},{"dateTime":"2017-03-05T03:09:00.000","level":"restless","seconds":60},{"dateTime":"2017-03-05T03:10:00.000","level":"asleep","seconds":2100},{"dateTime":"2017-03-05T03:45:00.000","level":"restless","seconds":60},{"dateTime":"2017-03-05T03:46:00.000","level":"asleep","seconds":300},{"dateTime":"2017-03-05T03:51:00.000","level":"restless","seconds":60},{"dateTime":"2017-03-05T03:52:00.000","level":"asleep","seconds":3120},{"dateTime":"2017-03-05T04:44:00.000","level":"restless","seconds":60},{"dateTime":"2017-03-05T04:45:00.000","level":"asleep","seconds":900},{"dateTime":"2017-03-05T05:00:00.000","level":"restless","seconds":60},{"dateTime":"2017-03-05T05:01:00.000","level":"asleep","seconds":120},{"dateTime":"2017-03-05T05:03:00.000","level":"restless","seconds":180},{"dateTime":"2017-03-05T05:06:00.000","level":"asleep","seconds":2220},{"dateTime":"2017-03-05T05:43:00.000","level":"restless","seconds":60},{"dateTime":"2017-03-05T05:44:00.000","level":"asleep","seconds":300},{"dateTime":"2017-03-05T05:49:00.000","level":"restless","seconds":60},{"dateTime":"2017-03-05T05:50:00.000","level":"asleep","seconds":180},{"dateTime":"2017-03-05T05:53:00.000","level":"restless","seconds":60},{"dateTime":"2017-03-05T05:54:00.000","level":"asleep","seconds":180},{"dateTime":"2017-03-05T05:57:00.000","level":"restless","seconds":240},{"dateTime":"2017-03-05T06:01:00.000","level":"awake","seconds":180},{"dateTime":"2017-03-05T06:04:00.000","level":"restless","seconds":60},{"dateTime":"2017-03-05T06:05:00.000","level":"awake","seconds":60},{"dateTime":"2017-03-05T06:06:00.000","level":"restless","seconds":180},{"dateTime":"2017-03-05T06:09:00.000","level":"asleep","seconds":960},{"dateTime":"2017-03-05T06:25:00.000","level":"restless","seconds":60},{"dateTime":"2017-03-05T06:26:00.000","level":"asleep","seconds":1800},{"dateTime":"2017-03-05T06:56:00.000","level":"restless","seconds":60},{"dateTime":"2017-03-05T06:57:00.000","level":"asleep","seconds":180},{"dateTime":"2017-03-05T07:00:00.000","level":"restless","seconds":60},{"dateTime":"2017-03-05T07:01:00.000","level":"asleep","seconds":1980},{"dateTime":"2017-03-05T07:34:00.000","level":"restless","seconds":60},{"dateTime":"2017-03-05T07:35:00.000","level":"asleep","seconds":1680}],"summary":{"asleep":{"count":0,"minutes":437},"awake":{"count":2,"minutes":4},"restless":{"count":21,"minutes":28}}},"logId":13980998656,"minutesAfterWakeup":0,"minutesAsleep":437,"minutesAwake":32,"minutesToFallAsleep":0,"startTime":"2017-03-05T00:14:00.000","timeInBed":469,"type":"classic"},{"dateOfSleep":"2017-03-04","duration":33840000,"efficiency":95,"endTime":"2017-03-04T09:25:30.000","infoCode":0,"levels":{"data":[{"dateTime":"2017-03-04T00:01:00.000","level":"asleep","seconds":8940},{"dateTime":"2017-03-04T02:30:00.000","level":"restless","seconds":60},{"dateTime":"2017-03-04T02:31:00.000","level":"asleep","seconds":2340},{"dateTime":"2017-03-04T03:10:00.000","level":"restless","seconds":120},{"dateTime":"2017-03-04T03:12:00.000","level":"asleep","seconds":2940},{"dateTime":"2017-03-04T04:01:00.000","level":"restless","seconds":60},{"dateTime":"2017-03-04T04:02:00.000","level":"asleep","seconds":6420},{"dateTime":"2017-03-04T05:49:00.000","level":"awake","seconds":120},{"dateTime":"2017-03-04T05:51:00.000","level":"restless","seconds":60},{"dateTime":"2017-03-04T05:52:00.000","level":"asleep","seconds":60},{"dateTime":"2017-03-04T05:53:00.000","level":"restless","seconds":420},{"dateTime":"2017-03-04T06:00:00.000","level":"asleep","seconds":180},{"dateTime":"2017-03-04T06:03:00.000","level":"restless","seconds":660},{"dateTime":"2017-03-04T06:14:00.000","level":"asleep","seconds":7500},{"dateTime":"2017-03-04T08:19:00.000","level":"awake","seconds":60},{"dateTime":"2017-03-04T08:20:00.000","level":"restless","seconds":60},{"dateTime":"2017-03-04T08:21:00.000","level":"awake","seconds":60},{"dateTime":"2017-03-04T08:22:00.000","level":"restless","seconds":120},{"dateTime":"2017-03-04T08:24:00.000","level":"asleep","seconds":3660}],"summary":{"asleep":{"count":0,"minutes":534},"awake":{"count":3,"minutes":4},"restless":{"count":8,"minutes":26}}},"logId":13980998655,"minutesAfterWakeup":0,"minutesAsleep":534,"minutesAwake":30,"minutesToFallAsleep":0,"startTime":"2017-03-04T00:01:00.000","timeInBed":564,"type":"classic"},{"dateOfSleep":"2017-03-03","duration":25080000,"efficiency":90,"endTime":"2017-03-03T04:49:00.000","infoCode":0,"levels":{"data":[{"dateTime":"2017-03-02T21:51:00.000","level":"asleep","seconds":60},{"dateTime":"2017-03-02T21:52:00.000","level":"restless","seconds":120},{"dateTime":"2017-03-02T21:54:00.000","level":"asleep","seconds":2220},{"dateTime":"2017-03-02T22:31:00.000","level":"restless","seconds":480},{"dateTime":"2017-03-02T22:39:00.000","level":"asleep","seconds":3540},{"dateTime":"2017-03-02T23:38:00.000","level":"restless","seconds":60},{"dateTime":"2017-03-02T23:39:00.000","level":"asleep","seconds":600},{"dateTime":"2017-03-02T23:49:00.000","level":"restless","seconds":60},{"dateTime":"2017-03-02T23:50:00.000","level":"asleep","seconds":720},{"dateTime":"2017-03-03T00:02:00.000","level":"restless","seconds":360},{"dateTime":"2017-03-03T00:08:00.000","level":"asleep","seconds":60},{"dateTime":"2017-03-03T00:09:00.000","level":"restless","seconds":120},{"dateTime":"2017-03-03T00:11:00.000","level":"asleep","seconds":120},{"dateTime":"2017-03-03T00:13:00.000","level":"restless","seconds":120},{"dateTime":"2017-03-03T00:15:00.000","level":"asleep","seconds":120},{"dateTime":"2017-03-03T00:17:00.000","level":"restless","seconds":60},{"dateTime":"2017-03-03T00:18:00.000","level":"asleep","seconds":2520},{"dateTime":"2017-03-03T01:00:00.000","level":"restless","seconds":60},{"dateTime":"2017-03-03T01:01:00.000","level":"asleep","seconds":3540},{"dateTime":"2017-03-03T02:00:00.000","level":"restless","seconds":240},{"dateTime":"2017-03-03T02:04:00.000","level":"awake","seconds":300},{"dateTime":"2017-03-03T02:09:00.000","level":"restless","seconds":120},{"dateTime":"2017-03-03T02:11:00.000","level":"asleep","seconds":1380},{"dateTime":"2017-03-03T02:34:00.000","level":"restless","seconds":120},{"dateTime":"2017-03-03T02:36:00.000","level":"asleep","seconds":120},{"dateTime":"2017-03-03T02:38:00.000","level":"restless","seconds":60},{"dateTime":"2017-03-03T02:39:00.000","level":"asleep","seconds":3420},{"dateTime":"2017-03-03T03:36:00.000","level":"restless","seconds":60},{"dateTime":"2017-03-03T03:37:00.000","level":"asleep","seconds":1500},{"dateTime":"2017-03-03T04:02:00.000","level":"restless","seconds":60},{"dateTime":"2017-03-03T04:03:00.000","level":"asleep","seconds":2760}],"summary":{"asleep":{"count":0,"minutes":378},"awake":{"count":1,"minutes":5},"restless":{"count":15,"minutes":35}}},"logId":13980998654,"minutesAfterWakeup":0,"minutesAsleep":378,"minutesAwake":40,"minutesToFallAsleep":0,"startTime":"2017-03-02T21:51:00.000","timeInBed":418,"type":"classic"},{"dateOfSleep":"2017-03-02","duration":29700000,"efficiency":87,"endTime":"2017-03-02T08:14:00.000","infoCode":0,"levels":{"data":[{"dateTime":"2017-03-01T23:59:00.000","level":"asleep","seconds":1980},{"dateTime":"2017-03-02T00:32:00.000","level":"restless","seconds":60},{"dateTime":"2017-03-02T00:33:00.000","level":"asleep","seconds":1560},{"dateTime":"2017-03-02T00:59:00.000","level":"restless","seconds":60},{"dateTime":"2017-03-02T01:00:00.000","level":"asleep","seconds":1140},{"dateTime":"2017-03-02T01:19:00.000","level":"restless","seconds":180},{"dateTime":"2017-03-02T01:22:00.000","level":"asleep","seconds":60},{"dateTime":"2017-03-02T01:23:00.000","level":"restless","seconds":60},{"dateTime":"2017-03-02T01:24:00.000","level":"asleep","seconds":60},{"dateTime":"2017-03-02T01:25:00.000","level":"restless","seconds":60},{"dateTime":"2017-03-02T01:26:00.000","level":"asleep","seconds":1140},{"dateTime":"2017-03-02T01:45:00.000","level":"restless","seconds":120},{"dateTime":"2017-03-02T01:47:00.000","level":"asleep","seconds":60},{"dateTime":"2017-03-02T01:48:00.000","level":"restless","seconds":180},{"dateTime":"2017-03-02T01:51:00.000","level":"asleep","seconds":60},{"dateTime":"2017-03-02T01:52:00.000","level":"restless","seconds":180},{"dateTime":"2017-03-02T01:55:00.000","level":"asleep","seconds":60},{"dateTime":"2017-03-02T01:56:00.000","level":"restless","seconds":60},{"dateTime":"2017-03-02T01:57:00.000","level":"asleep","seconds":60},{"dateTime":"2017-03-02T01:58:00.000","level":"restless","seconds":60},{"dateTime":"2017-03-02T01:59:00.000","level":"asleep","seconds":2400},{"dateTime":"2017-03-02T02:39:00.000","level":"restless","seconds":60},{"dateTime":"2017-03-02T02:40:00.000","level":"asleep","seconds":1200},{"dateTime":"2017-03-02T03:00:00.000","level":"restless","seconds":240},{"dateTime":"2017-03-02T03:04:00.000","level":"awake","seconds":180},{"dateTime":"2017-03-02T03:07:00.000","level":"restless","seconds":60},{"dateTime":"2017-03-02T03:08:00.000","level":"asleep","seconds":4020},{"dateTime":"2017-03-02T04:15:00.000","level":"restless","seconds":60},{"dateTime":"2017-03-02T04:16:00.000","level":"asleep","seconds":2640},{"dateTime":"2017-03-02T05:00:00.000","level":"restless","seconds":60},{"dateTime":"2017-03-02T05:01:00.000","level":"asleep","seconds":180},{"dateTime":"2017-03-02T05:04:00.000","level":"restless","seconds":180},{"dateTime":"2017-03-02T05:07:00.000","level":"asleep","seconds":180},{"dateTime":"2017-03-02T05:10:00.000","level":"restless","seconds":60},{"dateTime":"2017-03-02T05:11:00.000","level":"asleep","seconds":240},{"dateTime":"2017-03-02T05:15:00.000","level":"restless","seconds":60},{"dateTime":"2017-03-02T05:16:00.000","level":"asleep","seconds":420},{"dateTime":"2017-03-02T05:23:00.000","level":"restless","seconds":360},{"dateTime":"2017-03-02T05:29:00.000","level":"asleep","seconds":60},{"dateTime":"2017-03-02T05:30:00.000","level":"restless","seconds":60},{"dateTime":"2017-03-02T05:31:00.000","level":"asleep","seconds":780},{"dateTime":"2017-03-02T05:44:00.000","level":"restless","seconds":120},{"dateTime":"2017-03-02T05:46:00.000","level":"asleep","seconds":120},{"dateTime":"2017-03-02T05:48:00.000","level":"restless","seconds":60},{"dateTime":"2017-03-02T05:49:00.000","level":"asleep","seconds":1380},{"dateTime":"2017-03-02T06:12:00.000","level":"restless","seconds":180},{"dateTime":"2017-03-02T06:15:00.000","level":"awake","seconds":360},{"dateTime":"2017-03-02T06:21:00.000","level":"restless","seconds":420},{"dateTime":"2017-03-02T06:28:00.000","level":"asleep","seconds":2640},{"dateTime":"2017-03-02T07:12:00.000","level":"restless","seconds":60},{"dateTime":"2017-03-02T07:13:00.000","level":"asleep","seconds":180},{"dateTime":"2017-03-02T07:16:00.000","level":"restless","seconds":60},{"dateTime":"2017-03-02T07:17:00.000","level":"asleep","seconds":960},{"dateTime":"2017-03-02T07:33:00.000","level":"restless","seconds":60},{"dateTime":"2017-03-02T07:34:00.000","level":"asleep","seconds":720},{"dateTime":"2017-03-02T07:46:00.000","level":"restless","seconds":60},{"dateTime":"2017-03-02T07:47:00.000","level":"asleep","seconds":1620}],"summary":{"asleep":{"count":0,"minutes":432},"awake":{"count":2,"minutes":9},"restless":{"count":28,"minutes":54}}},"logId":13980998653,"minutesAfterWakeup":0,"minutesAsleep":432,"minutesAwake":63,"minutesToFallAsleep":0,"startTime":"2017-03-01T23:59:00.000","timeInBed":495,"type":"classic"}]}
```
