## Supplementary Data 2 for "Digital phenotyping by consumer wearables identifies sleep-associated markers of cardiovascular disease risk and biological aging": SleepDetailed_0117-0020-NHC.json

```
{"sleep":[{"dateOfSleep":"2017-05-11","duration":21240000,"efficiency":97,"endTime":"2017-05-11T06:42:00.000","infoCode":0,"levels":{"data":[{"dateTime":"2017-05-11T00:48:00.000","level":"awake","seconds":300},{"dateTime":"2017-05-11T00:53:00.000","level":"restless","seconds":120},{"dateTime":"2017-05-11T00:55:00.000","level":"asleep","seconds":7560},{"dateTime":"2017-05-11T03:01:00.000","level":"restless","seconds":60},{"dateTime":"2017-05-11T03:02:00.000","level":"asleep","seconds":7440},{"dateTime":"2017-05-11T05:06:00.000","level":"restless","seconds":60},{"dateTime":"2017-05-11T05:07:00.000","level":"asleep","seconds":60},{"dateTime":"2017-05-11T05:08:00.000","level":"restless","seconds":60},{"dateTime":"2017-05-11T05:09:00.000","level":"asleep","seconds":1620},{"dateTime":"2017-05-11T05:36:00.000","level":"restless","seconds":60},{"dateTime":"2017-05-11T05:37:00.000","level":"asleep","seconds":3900}],"summary":{"asleep":{"count":0,"minutes":343},"awake":{"count":1,"minutes":5},"restless":{"count":5,"minutes":6}}},"logId":14613136470,"minutesAfterWakeup":0,"minutesAsleep":343,"minutesAwake":11,"minutesToFallAsleep":0,"startTime":"2017-05-11T00:48:00.000","timeInBed":354,"type":"classic"},{"dateOfSleep":"2017-05-10","duration":27720000,"efficiency":95,"endTime":"2017-05-10T07:56:00.000","infoCode":0,"levels":{"data":[{"dateTime":"2017-05-10T00:13:30.000","level":"asleep","seconds":60},{"dateTime":"2017-05-10T00:14:30.000","level":"restless","seconds":240},{"dateTime":"2017-05-10T00:18:30.000","level":"awake","seconds":120},{"dateTime":"2017-05-10T00:20:30.000","level":"restless","seconds":60},{"dateTime":"2017-05-10T00:21:30.000","level":"asleep","seconds":3780},{"dateTime":"2017-05-10T01:24:30.000","level":"restless","seconds":60},{"dateTime":"2017-05-10T01:25:30.000","level":"asleep","seconds":6180},{"dateTime":"2017-05-10T03:08:30.000","level":"restless","seconds":120},{"dateTime":"2017-05-10T03:10:30.000","level":"asleep","seconds":60},{"dateTime":"2017-05-10T03:11:30.000","level":"restless","seconds":120},{"dateTime":"2017-05-10T03:13:30.000","level":"asleep","seconds":540},{"dateTime":"2017-05-10T03:22:30.000","level":"restless","seconds":60},{"dateTime":"2017-05-10T03:23:30.000","level":"asleep","seconds":3060},{"dateTime":"2017-05-10T04:14:30.000","level":"restless","seconds":120},{"dateTime":"2017-05-10T04:16:30.000","level":"asleep","seconds":240},{"dateTime":"2017-05-10T04:20:30.000","level":"restless","seconds":60},{"dateTime":"2017-05-10T04:21:30.000","level":"asleep","seconds":7740},{"dateTime":"2017-05-10T06:30:30.000","level":"restless","seconds":180},{"dateTime":"2017-05-10T06:33:30.000","level":"asleep","seconds":60},{"dateTime":"2017-05-10T06:34:30.000","level":"restless","seconds":60},{"dateTime":"2017-05-10T06:35:30.000","level":"asleep","seconds":240},{"dateTime":"2017-05-10T06:39:30.000","level":"restless","seconds":60},{"dateTime":"2017-05-10T06:40:30.000","level":"asleep","seconds":180},{"dateTime":"2017-05-10T06:43:30.000","level":"restless","seconds":60},{"dateTime":"2017-05-10T06:44:30.000","level":"asleep","seconds":60},{"dateTime":"2017-05-10T06:45:30.000","level":"restless","seconds":60},{"dateTime":"2017-05-10T06:46:30.000","level":"asleep","seconds":4140}],"summary":{"asleep":{"count":0,"minutes":439},"awake":{"count":1,"minutes":2},"restless":{"count":13,"minutes":21}}},"logId":14613136469,"minutesAfterWakeup":0,"minutesAsleep":439,"minutesAwake":23,"minutesToFallAsleep":0,"startTime":"2017-05-10T00:13:30.000","timeInBed":462,"type":"classic"},{"dateOfSleep":"2017-05-09","duration":21840000,"efficiency":95,"endTime":"2017-05-09T06:39:00.000","infoCode":0,"levels":{"data":[{"dateTime":"2017-05-09T00:35:00.000","level":"restless","seconds":360},{"dateTime":"2017-05-09T00:41:00.000","level":"asleep","seconds":3660},{"dateTime":"2017-05-09T01:42:00.000","level":"restless","seconds":60},{"dateTime":"2017-05-09T01:43:00.000","level":"asleep","seconds":9900},{"dateTime":"2017-05-09T04:28:00.000","level":"restless","seconds":180},{"dateTime":"2017-05-09T04:31:00.000","level":"asleep","seconds":1560},{"dateTime":"2017-05-09T04:57:00.000","level":"restless","seconds":300},{"dateTime":"2017-05-09T05:02:00.000","level":"asleep","seconds":60},{"dateTime":"2017-05-09T05:03:00.000","level":"restless","seconds":60},{"dateTime":"2017-05-09T05:04:00.000","level":"asleep","seconds":4200},{"dateTime":"2017-05-09T06:14:00.000","level":"restless","seconds":60},{"dateTime":"2017-05-09T06:15:00.000","level":"asleep","seconds":1440}],"summary":{"asleep":{"count":0,"minutes":347},"awake":{"count":0,"minutes":0},"restless":{"count":6,"minutes":17}}},"logId":14613136468,"minutesAfterWakeup":0,"minutesAsleep":347,"minutesAwake":17,"minutesToFallAsleep":0,"startTime":"2017-05-09T00:35:00.000","timeInBed":364,"type":"classic"},{"dateOfSleep":"2017-05-08","duration":3660000,"efficiency":97,"endTime":"2017-05-08T19:01:00.000","infoCode":0,"levels":{"data":[{"dateTime":"2017-05-08T17:59:30.000","level":"restless","seconds":120},{"dateTime":"2017-05-08T18:01:30.000","level":"asleep","seconds":3540}],"summary":{"asleep":{"count":0,"minutes":59},"awake":{"count":0,"minutes":0},"restless":{"count":1,"minutes":2}}},"logId":14613136467,"minutesAfterWakeup":0,"minutesAsleep":59,"minutesAwake":2,"minutesToFallAsleep":0,"startTime":"2017-05-08T17:59:30.000","timeInBed":61,"type":"classic"},{"dateOfSleep":"2017-05-08","duration":17940000,"efficiency":97,"endTime":"2017-05-08T06:13:00.000","infoCode":0,"levels":{"data":[{"dateTime":"2017-05-08T01:13:30.000","level":"asleep","seconds":11040},{"dateTime":"2017-05-08T04:17:30.000","level":"restless","seconds":60},{"dateTime":"2017-05-08T04:18:30.000","level":"asleep","seconds":420},{"dateTime":"2017-05-08T04:25:30.000","level":"restless","seconds":120},{"dateTime":"2017-05-08T04:27:30.000","level":"asleep","seconds":120},{"dateTime":"2017-05-08T04:29:30.000","level":"restless","seconds":120},{"dateTime":"2017-05-08T04:31:30.000","level":"asleep","seconds":660},{"dateTime":"2017-05-08T04:42:30.000","level":"restless","seconds":180},{"dateTime":"2017-05-08T04:45:30.000","level":"asleep","seconds":60},{"dateTime":"2017-05-08T04:46:30.000","level":"restless","seconds":60},{"dateTime":"2017-05-08T04:47:30.000","level":"asleep","seconds":2700},{"dateTime":"2017-05-08T05:32:30.000","level":"restless","seconds":60},{"dateTime":"2017-05-08T05:33:30.000","level":"asleep","seconds":2340}],"summary":{"asleep":{"count":0,"minutes":289},"awake":{"count":0,"minutes":0},"restless":{"count":6,"minutes":10}}},"logId":14613136466,"minutesAfterWakeup":0,"minutesAsleep":289,"minutesAwake":10,"minutesToFallAsleep":0,"startTime":"2017-05-08T01:13:30.000","timeInBed":299,"type":"classic"},{"dateOfSleep":"2017-05-07","duration":22560000,"efficiency":94,"endTime":"2017-05-07T07:47:00.000","infoCode":0,"levels":{"data":[{"dateTime":"2017-05-07T01:30:30.000","level":"asleep","seconds":6540},{"dateTime":"2017-05-07T03:19:30.000","level":"restless","seconds":180},{"dateTime":"2017-05-07T03:22:30.000","level":"asleep","seconds":60},{"dateTime":"2017-05-07T03:23:30.000","level":"restless","seconds":60},{"dateTime":"2017-05-07T03:24:30.000","level":"asleep","seconds":4800},{"dateTime":"2017-05-07T04:44:30.000","level":"restless","seconds":60},{"dateTime":"2017-05-07T04:45:30.000","level":"asleep","seconds":60},{"dateTime":"2017-05-07T04:46:30.000","level":"restless","seconds":60},{"dateTime":"2017-05-07T04:47:30.000","level":"asleep","seconds":5040},{"dateTime":"2017-05-07T06:11:30.000","level":"restless","seconds":420},{"dateTime":"2017-05-07T06:18:30.000","level":"asleep","seconds":60},{"dateTime":"2017-05-07T06:19:30.000","level":"restless","seconds":60},{"dateTime":"2017-05-07T06:20:30.000","level":"asleep","seconds":60},{"dateTime":"2017-05-07T06:21:30.000","level":"restless","seconds":60},{"dateTime":"2017-05-07T06:22:30.000","level":"asleep","seconds":3300},{"dateTime":"2017-05-07T07:17:30.000","level":"restless","seconds":360},{"dateTime":"2017-05-07T07:23:30.000","level":"asleep","seconds":120},{"dateTime":"2017-05-07T07:25:30.000","level":"restless","seconds":60},{"dateTime":"2017-05-07T07:26:30.000","level":"asleep","seconds":1020},{"dateTime":"2017-05-07T07:43:30.000","level":"restless","seconds":120},{"dateTime":"2017-05-07T07:45:30.000","level":"asleep","seconds":60}],"summary":{"asleep":{"count":0,"minutes":352},"awake":{"count":0,"minutes":0},"restless":{"count":10,"minutes":24}}},"logId":14613136465,"minutesAfterWakeup":0,"minutesAsleep":352,"minutesAwake":24,"minutesToFallAsleep":0,"startTime":"2017-05-07T01:30:30.000","timeInBed":376,"type":"classic"},{"dateOfSleep":"2017-05-06","duration":27720000,"efficiency":95,"endTime":"2017-05-06T07:50:00.000","infoCode":0,"levels":{"data":[{"dateTime":"2017-05-06T00:08:00.000","level":"asleep","seconds":4380},{"dateTime":"2017-05-06T01:21:00.000","level":"restless","seconds":120},{"dateTime":"2017-05-06T01:23:00.000","level":"asleep","seconds":2340},{"dateTime":"2017-05-06T02:02:00.000","level":"restless","seconds":60},{"dateTime":"2017-05-06T02:03:00.000","level":"asleep","seconds":3240},{"dateTime":"2017-05-06T02:57:00.000","level":"restless","seconds":120},{"dateTime":"2017-05-06T02:59:00.000","level":"asleep","seconds":120},{"dateTime":"2017-05-06T03:01:00.000","level":"restless","seconds":120},{"dateTime":"2017-05-06T03:03:00.000","level":"asleep","seconds":360},{"dateTime":"2017-05-06T03:09:00.000","level":"restless","seconds":120},{"dateTime":"2017-05-06T03:11:00.000","level":"asleep","seconds":120},{"dateTime":"2017-05-06T03:13:00.000","level":"restless","seconds":240},{"dateTime":"2017-05-06T03:17:00.000","level":"asleep","seconds":180},{"dateTime":"2017-05-06T03:20:00.000","level":"restless","seconds":60},{"dateTime":"2017-05-06T03:21:00.000","level":"asleep","seconds":600},{"dateTime":"2017-05-06T03:31:00.000","level":"restless","seconds":60},{"dateTime":"2017-05-06T03:32:00.000","level":"asleep","seconds":2160},{"dateTime":"2017-05-06T04:08:00.000","level":"restless","seconds":180},{"dateTime":"2017-05-06T04:11:00.000","level":"asleep","seconds":60},{"dateTime":"2017-05-06T04:12:00.000","level":"restless","seconds":60},{"dateTime":"2017-05-06T04:13:00.000","level":"asleep","seconds":6180},{"dateTime":"2017-05-06T05:56:00.000","level":"restless","seconds":60},{"dateTime":"2017-05-06T05:57:00.000","level":"asleep","seconds":4860},{"dateTime":"2017-05-06T07:18:00.000","level":"restless","seconds":120},{"dateTime":"2017-05-06T07:20:00.000","level":"asleep","seconds":1800}],"summary":{"asleep":{"count":0,"minutes":440},"awake":{"count":0,"minutes":0},"restless":{"count":12,"minutes":22}}},"logId":14613136464,"minutesAfterWakeup":0,"minutesAsleep":440,"minutesAwake":22,"minutesToFallAsleep":0,"startTime":"2017-05-06T00:08:00.000","timeInBed":462,"type":"classic"}]}
```
