## Supplementary Data 2 for "Digital phenotyping by consumer wearables identifies sleep-associated markers of cardiovascular disease risk and biological aging": SleepDetailed_0117-0021-NHC.json

```
{"sleep":[{"dateOfSleep":"2017-06-13","duration":28680000,"efficiency":92,"endTime":"2017-06-13T07:16:00.000","infoCode":0,"levels":{"data":[{"dateTime":"2017-06-12T23:17:30.000","level":"restless","seconds":240},{"dateTime":"2017-06-12T23:21:30.000","level":"awake","seconds":60},{"dateTime":"2017-06-12T23:22:30.000","level":"asleep","seconds":1500},{"dateTime":"2017-06-12T23:47:30.000","level":"restless","seconds":60},{"dateTime":"2017-06-12T23:48:30.000","level":"asleep","seconds":2520},{"dateTime":"2017-06-13T00:30:30.000","level":"restless","seconds":60},{"dateTime":"2017-06-13T00:31:30.000","level":"asleep","seconds":180},{"dateTime":"2017-06-13T00:34:30.000","level":"restless","seconds":60},{"dateTime":"2017-06-13T00:35:30.000","level":"asleep","seconds":8100},{"dateTime":"2017-06-13T02:50:30.000","level":"restless","seconds":120},{"dateTime":"2017-06-13T02:52:30.000","level":"asleep","seconds":540},{"dateTime":"2017-06-13T03:01:30.000","level":"restless","seconds":300},{"dateTime":"2017-06-13T03:06:30.000","level":"asleep","seconds":3720},{"dateTime":"2017-06-13T04:08:30.000","level":"restless","seconds":180},{"dateTime":"2017-06-13T04:11:30.000","level":"asleep","seconds":60},{"dateTime":"2017-06-13T04:12:30.000","level":"restless","seconds":60},{"dateTime":"2017-06-13T04:13:30.000","level":"asleep","seconds":360},{"dateTime":"2017-06-13T04:19:30.000","level":"restless","seconds":180},{"dateTime":"2017-06-13T04:22:30.000","level":"asleep","seconds":1800},{"dateTime":"2017-06-13T04:52:30.000","level":"restless","seconds":60},{"dateTime":"2017-06-13T04:53:30.000","level":"asleep","seconds":120},{"dateTime":"2017-06-13T04:55:30.000","level":"restless","seconds":120},{"dateTime":"2017-06-13T04:57:30.000","level":"asleep","seconds":600},{"dateTime":"2017-06-13T05:07:30.000","level":"restless","seconds":300},{"dateTime":"2017-06-13T05:12:30.000","level":"awake","seconds":60},{"dateTime":"2017-06-13T05:13:30.000","level":"restless","seconds":60},{"dateTime":"2017-06-13T05:14:30.000","level":"awake","seconds":180},{"dateTime":"2017-06-13T05:17:30.000","level":"asleep","seconds":4380},{"dateTime":"2017-06-13T06:30:30.000","level":"restless","seconds":60},{"dateTime":"2017-06-13T06:31:30.000","level":"asleep","seconds":60},{"dateTime":"2017-06-13T06:32:30.000","level":"restless","seconds":60},{"dateTime":"2017-06-13T06:33:30.000","level":"asleep","seconds":1800},{"dateTime":"2017-06-13T07:03:30.000","level":"restless","seconds":60},{"dateTime":"2017-06-13T07:04:30.000","level":"asleep","seconds":660}],"summary":{"asleep":{"count":0,"minutes":440},"awake":{"count":3,"minutes":5},"restless":{"count":16,"minutes":33}}},"logId":14943130574,"minutesAfterWakeup":0,"minutesAsleep":440,"minutesAwake":38,"minutesToFallAsleep":0,"startTime":"2017-06-12T23:17:30.000","timeInBed":478,"type":"classic"},{"dateOfSleep":"2017-06-12","duration":23700000,"efficiency":88,"endTime":"2017-06-12T07:21:30.000","infoCode":0,"levels":{"data":[{"dateTime":"2017-06-12T00:46:30.000","level":"asleep","seconds":5880},{"dateTime":"2017-06-12T02:24:30.000","level":"restless","seconds":180},{"dateTime":"2017-06-12T02:27:30.000","level":"asleep","seconds":180},{"dateTime":"2017-06-12T02:30:30.000","level":"restless","seconds":300},{"dateTime":"2017-06-12T02:35:30.000","level":"asleep","seconds":60},{"dateTime":"2017-06-12T02:36:30.000","level":"restless","seconds":180},{"dateTime":"2017-06-12T02:39:30.000","level":"asleep","seconds":1380},{"dateTime":"2017-06-12T03:02:30.000","level":"restless","seconds":420},{"dateTime":"2017-06-12T03:09:30.000","level":"asleep","seconds":3480},{"dateTime":"2017-06-12T04:07:30.000","level":"restless","seconds":60},{"dateTime":"2017-06-12T04:08:30.000","level":"awake","seconds":60},{"dateTime":"2017-06-12T04:09:30.000","level":"asleep","seconds":360},{"dateTime":"2017-06-12T04:15:30.000","level":"restless","seconds":240},{"dateTime":"2017-06-12T04:19:30.000","level":"awake","seconds":60},{"dateTime":"2017-06-12T04:20:30.000","level":"restless","seconds":60},{"dateTime":"2017-06-12T04:21:30.000","level":"awake","seconds":120},{"dateTime":"2017-06-12T04:23:30.000","level":"restless","seconds":180},{"dateTime":"2017-06-12T04:26:30.000","level":"asleep","seconds":720},{"dateTime":"2017-06-12T04:38:30.000","level":"restless","seconds":60},{"dateTime":"2017-06-12T04:39:30.000","level":"asleep","seconds":180},{"dateTime":"2017-06-12T04:42:30.000","level":"restless","seconds":60},{"dateTime":"2017-06-12T04:43:30.000","level":"asleep","seconds":2760},{"dateTime":"2017-06-12T05:29:30.000","level":"restless","seconds":60},{"dateTime":"2017-06-12T05:30:30.000","level":"asleep","seconds":480},{"dateTime":"2017-06-12T05:38:30.000","level":"restless","seconds":60},{"dateTime":"2017-06-12T05:39:30.000","level":"asleep","seconds":660},{"dateTime":"2017-06-12T05:50:30.000","level":"restless","seconds":60},{"dateTime":"2017-06-12T05:51:30.000","level":"asleep","seconds":300},{"dateTime":"2017-06-12T05:56:30.000","level":"restless","seconds":180},{"dateTime":"2017-06-12T05:59:30.000","level":"asleep","seconds":60},{"dateTime":"2017-06-12T06:00:30.000","level":"restless","seconds":60},{"dateTime":"2017-06-12T06:01:30.000","level":"asleep","seconds":60},{"dateTime":"2017-06-12T06:02:30.000","level":"restless","seconds":60},{"dateTime":"2017-06-12T06:03:30.000","level":"asleep","seconds":3480},{"dateTime":"2017-06-12T07:01:30.000","level":"restless","seconds":300},{"dateTime":"2017-06-12T07:06:30.000","level":"asleep","seconds":660},{"dateTime":"2017-06-12T07:17:30.000","level":"restless","seconds":60},{"dateTime":"2017-06-12T07:18:30.000","level":"asleep","seconds":120},{"dateTime":"2017-06-12T07:20:30.000","level":"restless","seconds":60}],"summary":{"asleep":{"count":0,"minutes":347},"awake":{"count":3,"minutes":4},"restless":{"count":19,"minutes":44}}},"logId":14943130573,"minutesAfterWakeup":1,"minutesAsleep":347,"minutesAwake":47,"minutesToFallAsleep":0,"startTime":"2017-06-12T00:46:30.000","timeInBed":395,"type":"classic"},{"dateOfSleep":"2017-06-11","duration":31080000,"efficiency":93,"endTime":"2017-06-11T08:10:30.000","infoCode":0,"levels":{"data":[{"dateTime":"2017-06-10T23:32:00.000","level":"awake","seconds":60},{"dateTime":"2017-06-10T23:33:00.000","level":"asleep","seconds":240},{"dateTime":"2017-06-10T23:37:00.000","level":"restless","seconds":120},{"dateTime":"2017-06-10T23:39:00.000","level":"asleep","seconds":60},{"dateTime":"2017-06-10T23:40:00.000","level":"restless","seconds":120},{"dateTime":"2017-06-10T23:42:00.000","level":"awake","seconds":60},{"dateTime":"2017-06-10T23:43:00.000","level":"asleep","seconds":5820},{"dateTime":"2017-06-11T01:20:00.000","level":"restless","seconds":120},{"dateTime":"2017-06-11T01:22:00.000","level":"asleep","seconds":120},{"dateTime":"2017-06-11T01:24:00.000","level":"restless","seconds":60},{"dateTime":"2017-06-11T01:25:00.000","level":"asleep","seconds":2520},{"dateTime":"2017-06-11T02:07:00.000","level":"restless","seconds":240},{"dateTime":"2017-06-11T02:11:00.000","level":"asleep","seconds":3480},{"dateTime":"2017-06-11T03:09:00.000","level":"restless","seconds":300},{"dateTime":"2017-06-11T03:14:00.000","level":"asleep","seconds":6060},{"dateTime":"2017-06-11T04:55:00.000","level":"restless","seconds":180},{"dateTime":"2017-06-11T04:58:00.000","level":"asleep","seconds":420},{"dateTime":"2017-06-11T05:05:00.000","level":"restless","seconds":180},{"dateTime":"2017-06-11T05:08:00.000","level":"asleep","seconds":2520},{"dateTime":"2017-06-11T05:50:00.000","level":"restless","seconds":120},{"dateTime":"2017-06-11T05:52:00.000","level":"asleep","seconds":120},{"dateTime":"2017-06-11T05:54:00.000","level":"restless","seconds":120},{"dateTime":"2017-06-11T05:56:00.000","level":"asleep","seconds":1740},{"dateTime":"2017-06-11T06:25:00.000","level":"restless","seconds":180},{"dateTime":"2017-06-11T06:28:00.000","level":"asleep","seconds":300},{"dateTime":"2017-06-11T06:33:00.000","level":"restless","seconds":120},{"dateTime":"2017-06-11T06:35:00.000","level":"asleep","seconds":780},{"dateTime":"2017-06-11T06:48:00.000","level":"restless","seconds":120},{"dateTime":"2017-06-11T06:50:00.000","level":"asleep","seconds":4800}],"summary":{"asleep":{"count":0,"minutes":483},"awake":{"count":2,"minutes":2},"restless":{"count":13,"minutes":33}}},"logId":14943130572,"minutesAfterWakeup":0,"minutesAsleep":483,"minutesAwake":35,"minutesToFallAsleep":0,"startTime":"2017-06-10T23:32:00.000","timeInBed":518,"type":"classic"},{"dateOfSleep":"2017-06-10","duration":29340000,"efficiency":95,"endTime":"2017-06-10T07:42:00.000","infoCode":0,"levels":{"data":[{"dateTime":"2017-06-09T23:32:30.000","level":"awake","seconds":120},{"dateTime":"2017-06-09T23:34:30.000","level":"asleep","seconds":3600},{"dateTime":"2017-06-10T00:34:30.000","level":"restless","seconds":300},{"dateTime":"2017-06-10T00:39:30.000","level":"asleep","seconds":4440},{"dateTime":"2017-06-10T01:53:30.000","level":"restless","seconds":180},{"dateTime":"2017-06-10T01:56:30.000","level":"asleep","seconds":60},{"dateTime":"2017-06-10T01:57:30.000","level":"restless","seconds":60},{"dateTime":"2017-06-10T01:58:30.000","level":"asleep","seconds":600},{"dateTime":"2017-06-10T02:08:30.000","level":"restless","seconds":60},{"dateTime":"2017-06-10T02:09:30.000","level":"asleep","seconds":180},{"dateTime":"2017-06-10T02:12:30.000","level":"restless","seconds":60},{"dateTime":"2017-06-10T02:13:30.000","level":"asleep","seconds":600},{"dateTime":"2017-06-10T02:23:30.000","level":"restless","seconds":120},{"dateTime":"2017-06-10T02:25:30.000","level":"asleep","seconds":1680},{"dateTime":"2017-06-10T02:53:30.000","level":"restless","seconds":120},{"dateTime":"2017-06-10T02:55:30.000","level":"asleep","seconds":5340},{"dateTime":"2017-06-10T04:24:30.000","level":"restless","seconds":60},{"dateTime":"2017-06-10T04:25:30.000","level":"asleep","seconds":5880},{"dateTime":"2017-06-10T06:03:30.000","level":"restless","seconds":180},{"dateTime":"2017-06-10T06:06:30.000","level":"asleep","seconds":60},{"dateTime":"2017-06-10T06:07:30.000","level":"restless","seconds":60},{"dateTime":"2017-06-10T06:08:30.000","level":"asleep","seconds":780},{"dateTime":"2017-06-10T06:21:30.000","level":"restless","seconds":60},{"dateTime":"2017-06-10T06:22:30.000","level":"asleep","seconds":4740}],"summary":{"asleep":{"count":0,"minutes":466},"awake":{"count":1,"minutes":2},"restless":{"count":11,"minutes":21}}},"logId":14943130571,"minutesAfterWakeup":0,"minutesAsleep":466,"minutesAwake":23,"minutesToFallAsleep":0,"startTime":"2017-06-09T23:32:30.000","timeInBed":489,"type":"classic"},{"dateOfSleep":"2017-06-09","duration":27600000,"efficiency":97,"endTime":"2017-06-09T07:01:30.000","infoCode":0,"levels":{"data":[{"dateTime":"2017-06-08T23:21:00.000","level":"awake","seconds":60},{"dateTime":"2017-06-08T23:22:00.000","level":"restless","seconds":60},{"dateTime":"2017-06-08T23:23:00.000","level":"asleep","seconds":600},{"dateTime":"2017-06-08T23:33:00.000","level":"restless","seconds":60},{"dateTime":"2017-06-08T23:34:00.000","level":"asleep","seconds":1080},{"dateTime":"2017-06-08T23:52:00.000","level":"restless","seconds":60},{"dateTime":"2017-06-08T23:53:00.000","level":"asleep","seconds":1440},{"dateTime":"2017-06-09T00:17:00.000","level":"restless","seconds":60},{"dateTime":"2017-06-09T00:18:00.000","level":"asleep","seconds":3180},{"dateTime":"2017-06-09T01:11:00.000","level":"restless","seconds":60},{"dateTime":"2017-06-09T01:12:00.000","level":"asleep","seconds":180},{"dateTime":"2017-06-09T01:15:00.000","level":"restless","seconds":60},{"dateTime":"2017-06-09T01:16:00.000","level":"asleep","seconds":60},{"dateTime":"2017-06-09T01:17:00.000","level":"restless","seconds":60},{"dateTime":"2017-06-09T01:18:00.000","level":"asleep","seconds":17520},{"dateTime":"2017-06-09T06:10:00.000","level":"restless","seconds":180},{"dateTime":"2017-06-09T06:13:00.000","level":"asleep","seconds":900},{"dateTime":"2017-06-09T06:28:00.000","level":"restless","seconds":60},{"dateTime":"2017-06-09T06:29:00.000","level":"asleep","seconds":120},{"dateTime":"2017-06-09T06:31:00.000","level":"restless","seconds":120},{"dateTime":"2017-06-09T06:33:00.000","level":"asleep","seconds":1440},{"dateTime":"2017-06-09T06:57:00.000","level":"restless","seconds":240}],"summary":{"asleep":{"count":0,"minutes":442},"awake":{"count":1,"minutes":1},"restless":{"count":11,"minutes":17}}},"logId":14943130570,"minutesAfterWakeup":4,"minutesAsleep":442,"minutesAwake":14,"minutesToFallAsleep":0,"startTime":"2017-06-08T23:21:00.000","timeInBed":460,"type":"classic"}]}
```
