## Supplementary Data 2 for "Digital phenotyping by consumer wearables identifies sleep-associated markers of cardiovascular disease risk and biological aging": SleepDetailed_0117-0022-NHC.json

```
{"sleep":[{"dateOfSleep":"2017-03-03","duration":13560000,"efficiency":99,"endTime":"2017-03-03T06:05:30.000","infoCode":0,"levels":{"data":[{"dateTime":"2017-03-03T02:19:30.000","level":"asleep","seconds":6960},{"dateTime":"2017-03-03T04:15:30.000","level":"restless","seconds":60},{"dateTime":"2017-03-03T04:16:30.000","level":"asleep","seconds":600},{"dateTime":"2017-03-03T04:26:30.000","level":"restless","seconds":60},{"dateTime":"2017-03-03T04:27:30.000","level":"asleep","seconds":2100},{"dateTime":"2017-03-03T05:02:30.000","level":"restless","seconds":60},{"dateTime":"2017-03-03T05:03:30.000","level":"asleep","seconds":3720}],"summary":{"asleep":{"count":0,"minutes":223},"awake":{"count":0,"minutes":0},"restless":{"count":3,"minutes":3}}},"logId":13980756347,"minutesAfterWakeup":0,"minutesAsleep":223,"minutesAwake":3,"minutesToFallAsleep":0,"startTime":"2017-03-03T02:19:30.000","timeInBed":226,"type":"classic"},{"dateOfSleep":"2017-03-03","duration":7380000,"efficiency":92,"endTime":"2017-03-03T00:29:00.000","infoCode":0,"levels":{"data":[{"dateTime":"2017-03-02T22:26:00.000","level":"asleep","seconds":120},{"dateTime":"2017-03-02T22:28:00.000","level":"restless","seconds":60},{"dateTime":"2017-03-02T22:29:00.000","level":"asleep","seconds":2700},{"dateTime":"2017-03-02T23:14:00.000","level":"restless","seconds":180},{"dateTime":"2017-03-02T23:17:00.000","level":"asleep","seconds":180},{"dateTime":"2017-03-02T23:20:00.000","level":"restless","seconds":60},{"dateTime":"2017-03-02T23:21:00.000","level":"asleep","seconds":1080},{"dateTime":"2017-03-02T23:39:00.000","level":"restless","seconds":240},{"dateTime":"2017-03-02T23:43:00.000","level":"asleep","seconds":60},{"dateTime":"2017-03-02T23:44:00.000","level":"restless","seconds":60},{"dateTime":"2017-03-02T23:45:00.000","level":"asleep","seconds":2640}],"summary":{"asleep":{"count":0,"minutes":113},"awake":{"count":0,"minutes":0},"restless":{"count":5,"minutes":10}}},"logId":13980756346,"minutesAfterWakeup":0,"minutesAsleep":113,"minutesAwake":10,"minutesToFallAsleep":0,"startTime":"2017-03-02T22:26:00.000","timeInBed":123,"type":"classic"},{"dateOfSleep":"2017-03-02","duration":23160000,"efficiency":98,"endTime":"2017-03-02T07:18:00.000","infoCode":0,"levels":{"data":[{"dateTime":"2017-03-02T00:51:30.000","level":"asleep","seconds":5760},{"dateTime":"2017-03-02T02:27:30.000","level":"restless","seconds":240},{"dateTime":"2017-03-02T02:31:30.000","level":"awake","seconds":240},{"dateTime":"2017-03-02T02:35:30.000","level":"asleep","seconds":16800},{"dateTime":"2017-03-02T07:15:30.000","level":"restless","seconds":60},{"dateTime":"2017-03-02T07:16:30.000","level":"asleep","seconds":60}],"summary":{"asleep":{"count":0,"minutes":377},"awake":{"count":1,"minutes":4},"restless":{"count":2,"minutes":5}}},"logId":13980756345,"minutesAfterWakeup":0,"minutesAsleep":377,"minutesAwake":9,"minutesToFallAsleep":0,"startTime":"2017-03-02T00:51:30.000","timeInBed":386,"type":"classic"},{"dateOfSleep":"2017-03-01","duration":16800000,"efficiency":94,"endTime":"2017-03-01T06:27:00.000","infoCode":0,"levels":{"data":[{"dateTime":"2017-03-01T01:47:00.000","level":"asleep","seconds":840},{"dateTime":"2017-03-01T02:01:00.000","level":"restless","seconds":240},{"dateTime":"2017-03-01T02:05:00.000","level":"asleep","seconds":60},{"dateTime":"2017-03-01T02:06:00.000","level":"restless","seconds":120},{"dateTime":"2017-03-01T02:08:00.000","level":"asleep","seconds":2700},{"dateTime":"2017-03-01T02:53:00.000","level":"restless","seconds":120},{"dateTime":"2017-03-01T02:55:00.000","level":"asleep","seconds":60},{"dateTime":"2017-03-01T02:56:00.000","level":"restless","seconds":120},{"dateTime":"2017-03-01T02:58:00.000","level":"awake","seconds":300},{"dateTime":"2017-03-01T03:03:00.000","level":"asleep","seconds":660},{"dateTime":"2017-03-01T03:14:00.000","level":"restless","seconds":60},{"dateTime":"2017-03-01T03:15:00.000","level":"asleep","seconds":7380},{"dateTime":"2017-03-01T05:18:00.000","level":"restless","seconds":60},{"dateTime":"2017-03-01T05:19:00.000","level":"asleep","seconds":3660},{"dateTime":"2017-03-01T06:20:00.000","level":"restless","seconds":60},{"dateTime":"2017-03-01T06:21:00.000","level":"asleep","seconds":360}],"summary":{"asleep":{"count":0,"minutes":262},"awake":{"count":1,"minutes":5},"restless":{"count":7,"minutes":13}}},"logId":13980756344,"minutesAfterWakeup":0,"minutesAsleep":262,"minutesAwake":18,"minutesToFallAsleep":0,"startTime":"2017-03-01T01:47:00.000","timeInBed":280,"type":"classic"},{"dateOfSleep":"2017-02-28","duration":19440000,"efficiency":99,"endTime":"2017-02-28T08:03:30.000","infoCode":0,"levels":{"data":[{"dateTime":"2017-02-28T02:39:00.000","level":"awake","seconds":120},{"dateTime":"2017-02-28T02:41:00.000","level":"restless","seconds":60},{"dateTime":"2017-02-28T02:42:00.000","level":"asleep","seconds":180},{"dateTime":"2017-02-28T02:45:00.000","level":"restless","seconds":60},{"dateTime":"2017-02-28T02:46:00.000","level":"asleep","seconds":19020}],"summary":{"asleep":{"count":0,"minutes":320},"awake":{"count":1,"minutes":2},"restless":{"count":2,"minutes":2}}},"logId":13980756343,"minutesAfterWakeup":0,"minutesAsleep":320,"minutesAwake":4,"minutesToFallAsleep":0,"startTime":"2017-02-28T02:39:00.000","timeInBed":324,"type":"classic"}]}
```
