## Supplementary Data 2 for "Digital phenotyping by consumer wearables identifies sleep-associated markers of cardiovascular disease risk and biological aging": SleepDetailed_0117-0023-NHC.json

```
{"sleep":[{"dateOfSleep":"2017-05-08","duration":15720000,"efficiency":92,"endTime":"2017-05-08T04:23:30.000","infoCode":0,"levels":{"data":[{"dateTime":"2017-05-08T00:01:30.000","level":"awake","seconds":60},{"dateTime":"2017-05-08T00:02:30.000","level":"restless","seconds":60},{"dateTime":"2017-05-08T00:03:30.000","level":"asleep","seconds":240},{"dateTime":"2017-05-08T00:07:30.000","level":"restless","seconds":60},{"dateTime":"2017-05-08T00:08:30.000","level":"asleep","seconds":60},{"dateTime":"2017-05-08T00:09:30.000","level":"restless","seconds":120},{"dateTime":"2017-05-08T00:11:30.000","level":"awake","seconds":60},{"dateTime":"2017-05-08T00:12:30.000","level":"restless","seconds":60},{"dateTime":"2017-05-08T00:13:30.000","level":"asleep","seconds":1860},{"dateTime":"2017-05-08T00:44:30.000","level":"restless","seconds":60},{"dateTime":"2017-05-08T00:45:30.000","level":"asleep","seconds":480},{"dateTime":"2017-05-08T00:53:30.000","level":"restless","seconds":60},{"dateTime":"2017-05-08T00:54:30.000","level":"asleep","seconds":180},{"dateTime":"2017-05-08T00:57:30.000","level":"restless","seconds":60},{"dateTime":"2017-05-08T00:58:30.000","level":"asleep","seconds":4500},{"dateTime":"2017-05-08T02:13:30.000","level":"restless","seconds":60},{"dateTime":"2017-05-08T02:14:30.000","level":"asleep","seconds":1140},{"dateTime":"2017-05-08T02:33:30.000","level":"restless","seconds":60},{"dateTime":"2017-05-08T02:34:30.000","level":"asleep","seconds":180},{"dateTime":"2017-05-08T02:37:30.000","level":"restless","seconds":60},{"dateTime":"2017-05-08T02:38:30.000","level":"asleep","seconds":840},{"dateTime":"2017-05-08T02:52:30.000","level":"restless","seconds":60},{"dateTime":"2017-05-08T02:53:30.000","level":"asleep","seconds":180},{"dateTime":"2017-05-08T02:56:30.000","level":"restless","seconds":60},{"dateTime":"2017-05-08T02:57:30.000","level":"asleep","seconds":120},{"dateTime":"2017-05-08T02:59:30.000","level":"restless","seconds":60},{"dateTime":"2017-05-08T03:00:30.000","level":"asleep","seconds":180},{"dateTime":"2017-05-08T03:03:30.000","level":"restless","seconds":60},{"dateTime":"2017-05-08T03:04:30.000","level":"asleep","seconds":2040},{"dateTime":"2017-05-08T03:38:30.000","level":"restless","seconds":60},{"dateTime":"2017-05-08T03:39:30.000","level":"asleep","seconds":1920},{"dateTime":"2017-05-08T04:11:30.000","level":"restless","seconds":60},{"dateTime":"2017-05-08T04:12:30.000","level":"asleep","seconds":180},{"dateTime":"2017-05-08T04:15:30.000","level":"restless","seconds":60},{"dateTime":"2017-05-08T04:16:30.000","level":"asleep","seconds":420}],"summary":{"asleep":{"count":0,"minutes":242},"awake":{"count":2,"minutes":2},"restless":{"count":17,"minutes":18}}},"logId":14583676419,"minutesAfterWakeup":0,"minutesAsleep":242,"minutesAwake":20,"minutesToFallAsleep":0,"startTime":"2017-05-08T00:01:30.000","timeInBed":262,"type":"classic"},{"dateOfSleep":"2017-05-07","duration":5940000,"efficiency":94,"endTime":"2017-05-07T15:57:30.000","infoCode":0,"levels":{"data":[{"dateTime":"2017-05-07T14:18:30.000","level":"asleep","seconds":540},{"dateTime":"2017-05-07T14:27:30.000","level":"restless","seconds":60},{"dateTime":"2017-05-07T14:28:30.000","level":"asleep","seconds":60},{"dateTime":"2017-05-07T14:29:30.000","level":"restless","seconds":120},{"dateTime":"2017-05-07T14:31:30.000","level":"awake","seconds":60},{"dateTime":"2017-05-07T14:32:30.000","level":"restless","seconds":60},{"dateTime":"2017-05-07T14:33:30.000","level":"asleep","seconds":1560},{"dateTime":"2017-05-07T14:59:30.000","level":"restless","seconds":60},{"dateTime":"2017-05-07T15:00:30.000","level":"asleep","seconds":3420}],"summary":{"asleep":{"count":0,"minutes":93},"awake":{"count":1,"minutes":1},"restless":{"count":4,"minutes":5}}},"logId":14583676418,"minutesAfterWakeup":0,"minutesAsleep":93,"minutesAwake":6,"minutesToFallAsleep":0,"startTime":"2017-05-07T14:18:30.000","timeInBed":99,"type":"classic"},{"dateOfSleep":"2017-05-07","duration":22020000,"efficiency":90,"endTime":"2017-05-07T06:36:30.000","infoCode":0,"levels":{"data":[{"dateTime":"2017-05-07T00:29:00.000","level":"asleep","seconds":360},{"dateTime":"2017-05-07T00:35:00.000","level":"restless","seconds":60},{"dateTime":"2017-05-07T00:36:00.000","level":"asleep","seconds":180},{"dateTime":"2017-05-07T00:39:00.000","level":"restless","seconds":60},{"dateTime":"2017-05-07T00:40:00.000","level":"asleep","seconds":2880},{"dateTime":"2017-05-07T01:28:00.000","level":"restless","seconds":60},{"dateTime":"2017-05-07T01:29:00.000","level":"asleep","seconds":60},{"dateTime":"2017-05-07T01:30:00.000","level":"restless","seconds":60},{"dateTime":"2017-05-07T01:31:00.000","level":"asleep","seconds":1140},{"dateTime":"2017-05-07T01:50:00.000","level":"restless","seconds":180},{"dateTime":"2017-05-07T01:53:00.000","level":"awake","seconds":360},{"dateTime":"2017-05-07T01:59:00.000","level":"asleep","seconds":1920},{"dateTime":"2017-05-07T02:31:00.000","level":"restless","seconds":60},{"dateTime":"2017-05-07T02:32:00.000","level":"asleep","seconds":60},{"dateTime":"2017-05-07T02:33:00.000","level":"restless","seconds":300},{"dateTime":"2017-05-07T02:38:00.000","level":"asleep","seconds":2820},{"dateTime":"2017-05-07T03:25:00.000","level":"restless","seconds":120},{"dateTime":"2017-05-07T03:27:00.000","level":"asleep","seconds":2400},{"dateTime":"2017-05-07T04:07:00.000","level":"restless","seconds":60},{"dateTime":"2017-05-07T04:08:00.000","level":"asleep","seconds":2220},{"dateTime":"2017-05-07T04:45:00.000","level":"restless","seconds":60},{"dateTime":"2017-05-07T04:46:00.000","level":"asleep","seconds":180},{"dateTime":"2017-05-07T04:49:00.000","level":"restless","seconds":60},{"dateTime":"2017-05-07T04:50:00.000","level":"asleep","seconds":180},{"dateTime":"2017-05-07T04:53:00.000","level":"restless","seconds":60},{"dateTime":"2017-05-07T04:54:00.000","level":"asleep","seconds":180},{"dateTime":"2017-05-07T04:57:00.000","level":"restless","seconds":120},{"dateTime":"2017-05-07T04:59:00.000","level":"asleep","seconds":720},{"dateTime":"2017-05-07T05:11:00.000","level":"restless","seconds":60},{"dateTime":"2017-05-07T05:12:00.000","level":"asleep","seconds":1200},{"dateTime":"2017-05-07T05:32:00.000","level":"restless","seconds":60},{"dateTime":"2017-05-07T05:33:00.000","level":"asleep","seconds":1140},{"dateTime":"2017-05-07T05:52:00.000","level":"restless","seconds":60},{"dateTime":"2017-05-07T05:53:00.000","level":"asleep","seconds":180},{"dateTime":"2017-05-07T05:56:00.000","level":"restless","seconds":60},{"dateTime":"2017-05-07T05:57:00.000","level":"asleep","seconds":360},{"dateTime":"2017-05-07T06:03:00.000","level":"restless","seconds":60},{"dateTime":"2017-05-07T06:04:00.000","level":"asleep","seconds":120},{"dateTime":"2017-05-07T06:06:00.000","level":"restless","seconds":60},{"dateTime":"2017-05-07T06:07:00.000","level":"asleep","seconds":300},{"dateTime":"2017-05-07T06:12:00.000","level":"restless","seconds":60},{"dateTime":"2017-05-07T06:13:00.000","level":"asleep","seconds":780},{"dateTime":"2017-05-07T06:26:00.000","level":"restless","seconds":60},{"dateTime":"2017-05-07T06:27:00.000","level":"asleep","seconds":540}],"summary":{"asleep":{"count":0,"minutes":332},"awake":{"count":1,"minutes":6},"restless":{"count":21,"minutes":29}}},"logId":14583676417,"minutesAfterWakeup":0,"minutesAsleep":332,"minutesAwake":35,"minutesToFallAsleep":0,"startTime":"2017-05-07T00:29:00.000","timeInBed":367,"type":"classic"},{"dateOfSleep":"2017-05-06","duration":6180000,"efficiency":93,"endTime":"2017-05-06T16:04:30.000","infoCode":0,"levels":{"data":[{"dateTime":"2017-05-06T14:21:30.000","level":"awake","seconds":60},{"dateTime":"2017-05-06T14:22:30.000","level":"restless","seconds":180},{"dateTime":"2017-05-06T14:25:30.000","level":"asleep","seconds":180},{"dateTime":"2017-05-06T14:28:30.000","level":"restless","seconds":60},{"dateTime":"2017-05-06T14:29:30.000","level":"asleep","seconds":4080},{"dateTime":"2017-05-06T15:37:30.000","level":"restless","seconds":60},{"dateTime":"2017-05-06T15:38:30.000","level":"asleep","seconds":1440},{"dateTime":"2017-05-06T16:02:30.000","level":"restless","seconds":60},{"dateTime":"2017-05-06T16:03:30.000","level":"asleep","seconds":60}],"summary":{"asleep":{"count":0,"minutes":96},"awake":{"count":1,"minutes":1},"restless":{"count":4,"minutes":6}}},"logId":14583676416,"minutesAfterWakeup":0,"minutesAsleep":96,"minutesAwake":7,"minutesToFallAsleep":0,"startTime":"2017-05-06T14:21:30.000","timeInBed":103,"type":"classic"},{"dateOfSleep":"2017-05-06","duration":22560000,"efficiency":93,"endTime":"2017-05-06T07:17:00.000","infoCode":0,"levels":{"data":[{"dateTime":"2017-05-06T01:00:30.000","level":"asleep","seconds":2040},{"dateTime":"2017-05-06T01:34:30.000","level":"restless","seconds":120},{"dateTime":"2017-05-06T01:36:30.000","level":"asleep","seconds":1440},{"dateTime":"2017-05-06T02:00:30.000","level":"restless","seconds":120},{"dateTime":"2017-05-06T02:02:30.000","level":"asleep","seconds":60},{"dateTime":"2017-05-06T02:03:30.000","level":"awake","seconds":60},{"dateTime":"2017-05-06T02:04:30.000","level":"asleep","seconds":120},{"dateTime":"2017-05-06T02:06:30.000","level":"awake","seconds":60},{"dateTime":"2017-05-06T02:07:30.000","level":"asleep","seconds":240},{"dateTime":"2017-05-06T02:11:30.000","level":"restless","seconds":120},{"dateTime":"2017-05-06T02:13:30.000","level":"asleep","seconds":5400},{"dateTime":"2017-05-06T03:43:30.000","level":"awake","seconds":60},{"dateTime":"2017-05-06T03:44:30.000","level":"asleep","seconds":2160},{"dateTime":"2017-05-06T04:20:30.000","level":"awake","seconds":60},{"dateTime":"2017-05-06T04:21:30.000","level":"asleep","seconds":180},{"dateTime":"2017-05-06T04:24:30.000","level":"awake","seconds":60},{"dateTime":"2017-05-06T04:25:30.000","level":"asleep","seconds":1980},{"dateTime":"2017-05-06T04:58:30.000","level":"restless","seconds":60},{"dateTime":"2017-05-06T04:59:30.000","level":"asleep","seconds":180},{"dateTime":"2017-05-06T05:02:30.000","level":"awake","seconds":60},{"dateTime":"2017-05-06T05:03:30.000","level":"restless","seconds":180},{"dateTime":"2017-05-06T05:06:30.000","level":"asleep","seconds":480},{"dateTime":"2017-05-06T05:14:30.000","level":"restless","seconds":60},{"dateTime":"2017-05-06T05:15:30.000","level":"asleep","seconds":3180},{"dateTime":"2017-05-06T06:08:30.000","level":"restless","seconds":120},{"dateTime":"2017-05-06T06:10:30.000","level":"asleep","seconds":600},{"dateTime":"2017-05-06T06:20:30.000","level":"awake","seconds":60},{"dateTime":"2017-05-06T06:21:30.000","level":"asleep","seconds":360},{"dateTime":"2017-05-06T06:27:30.000","level":"restless","seconds":120},{"dateTime":"2017-05-06T06:29:30.000","level":"asleep","seconds":60},{"dateTime":"2017-05-06T06:30:30.000","level":"awake","seconds":60},{"dateTime":"2017-05-06T06:31:30.000","level":"asleep","seconds":120},{"dateTime":"2017-05-06T06:33:30.000","level":"awake","seconds":60},{"dateTime":"2017-05-06T06:34:30.000","level":"asleep","seconds":120},{"dateTime":"2017-05-06T06:36:30.000","level":"awake","seconds":60},{"dateTime":"2017-05-06T06:37:30.000","level":"asleep","seconds":300},{"dateTime":"2017-05-06T06:42:30.000","level":"restless","seconds":60},{"dateTime":"2017-05-06T06:43:30.000","level":"asleep","seconds":1020},{"dateTime":"2017-05-06T07:00:30.000","level":"awake","seconds":60},{"dateTime":"2017-05-06T07:01:30.000","level":"asleep","seconds":600},{"dateTime":"2017-05-06T07:11:30.000","level":"awake","seconds":60},{"dateTime":"2017-05-06T07:12:30.000","level":"asleep","seconds":180},{"dateTime":"2017-05-06T07:15:30.000","level":"awake","seconds":60}],"summary":{"asleep":{"count":0,"minutes":347},"awake":{"count":13,"minutes":13},"restless":{"count":9,"minutes":16}}},"logId":14583676415,"minutesAfterWakeup":1,"minutesAsleep":347,"minutesAwake":28,"minutesToFallAsleep":0,"startTime":"2017-05-06T01:00:30.000","timeInBed":376,"type":"classic"},{"dateOfSleep":"2017-05-05","duration":3960000,"efficiency":89,"endTime":"2017-05-05T17:35:30.000","infoCode":0,"levels":{"data":[{"dateTime":"2017-05-05T16:29:00.000","level":"awake","seconds":240},{"dateTime":"2017-05-05T16:33:00.000","level":"restless","seconds":60},{"dateTime":"2017-05-05T16:34:00.000","level":"asleep","seconds":3480},{"dateTime":"2017-05-05T17:32:00.000","level":"restless","seconds":120},{"dateTime":"2017-05-05T17:34:00.000","level":"asleep","seconds":60}],"summary":{"asleep":{"count":0,"minutes":59},"awake":{"count":1,"minutes":4},"restless":{"count":2,"minutes":3}}},"logId":14583676414,"minutesAfterWakeup":0,"minutesAsleep":59,"minutesAwake":7,"minutesToFallAsleep":0,"startTime":"2017-05-05T16:29:00.000","timeInBed":66,"type":"classic"},{"dateOfSleep":"2017-05-04","duration":24480000,"efficiency":94,"endTime":"2017-05-04T06:43:00.000","infoCode":0,"levels":{"data":[{"dateTime":"2017-05-03T23:55:00.000","level":"asleep","seconds":2640},{"dateTime":"2017-05-04T00:39:00.000","level":"awake","seconds":60},{"dateTime":"2017-05-04T00:40:00.000","level":"asleep","seconds":1980},{"dateTime":"2017-05-04T01:13:00.000","level":"awake","seconds":120},{"dateTime":"2017-05-04T01:15:00.000","level":"asleep","seconds":1140},{"dateTime":"2017-05-04T01:34:00.000","level":"restless","seconds":60},{"dateTime":"2017-05-04T01:35:00.000","level":"asleep","seconds":6720},{"dateTime":"2017-05-04T03:27:00.000","level":"restless","seconds":120},{"dateTime":"2017-05-04T03:29:00.000","level":"asleep","seconds":840},{"dateTime":"2017-05-04T03:43:00.000","level":"restless","seconds":120},{"dateTime":"2017-05-04T03:45:00.000","level":"asleep","seconds":660},{"dateTime":"2017-05-04T03:56:00.000","level":"awake","seconds":60},{"dateTime":"2017-05-04T03:57:00.000","level":"asleep","seconds":1740},{"dateTime":"2017-05-04T04:26:00.000","level":"awake","seconds":60},{"dateTime":"2017-05-04T04:27:00.000","level":"asleep","seconds":60},{"dateTime":"2017-05-04T04:28:00.000","level":"restless","seconds":120},{"dateTime":"2017-05-04T04:30:00.000","level":"asleep","seconds":1980},{"dateTime":"2017-05-04T05:03:00.000","level":"awake","seconds":60},{"dateTime":"2017-05-04T05:04:00.000","level":"asleep","seconds":1320},{"dateTime":"2017-05-04T05:26:00.000","level":"awake","seconds":60},{"dateTime":"2017-05-04T05:27:00.000","level":"asleep","seconds":900},{"dateTime":"2017-05-04T05:42:00.000","level":"awake","seconds":60},{"dateTime":"2017-05-04T05:43:00.000","level":"asleep","seconds":60},{"dateTime":"2017-05-04T05:44:00.000","level":"awake","seconds":60},{"dateTime":"2017-05-04T05:45:00.000","level":"asleep","seconds":840},{"dateTime":"2017-05-04T05:59:00.000","level":"awake","seconds":60},{"dateTime":"2017-05-04T06:00:00.000","level":"asleep","seconds":300},{"dateTime":"2017-05-04T06:05:00.000","level":"awake","seconds":60},{"dateTime":"2017-05-04T06:06:00.000","level":"asleep","seconds":600},{"dateTime":"2017-05-04T06:16:00.000","level":"awake","seconds":60},{"dateTime":"2017-05-04T06:17:00.000","level":"asleep","seconds":1080},{"dateTime":"2017-05-04T06:35:00.000","level":"restless","seconds":60},{"dateTime":"2017-05-04T06:36:00.000","level":"awake","seconds":60},{"dateTime":"2017-05-04T06:37:00.000","level":"restless","seconds":120},{"dateTime":"2017-05-04T06:39:00.000","level":"awake","seconds":60},{"dateTime":"2017-05-04T06:40:00.000","level":"asleep","seconds":60},{"dateTime":"2017-05-04T06:41:00.000","level":"awake","seconds":60},{"dateTime":"2017-05-04T06:42:00.000","level":"asleep","seconds":60}],"summary":{"asleep":{"count":0,"minutes":383},"awake":{"count":14,"minutes":15},"restless":{"count":6,"minutes":10}}},"logId":14583676413,"minutesAfterWakeup":0,"minutesAsleep":383,"minutesAwake":25,"minutesToFallAsleep":0,"startTime":"2017-05-03T23:55:00.000","timeInBed":408,"type":"classic"}]}
```
