## Supplementary Data 2 for "Digital phenotyping by consumer wearables identifies sleep-associated markers of cardiovascular disease risk and biological aging": SleepDetailed_0117-0025-NHC.json

```
{"sleep":[{"dateOfSleep":"2017-07-09","duration":31620000,"efficiency":88,"endTime":"2017-07-09T07:16:00.000","infoCode":0,"levels":{"data":[{"dateTime":"2017-07-08T22:29:00.000","level":"asleep","seconds":60},{"dateTime":"2017-07-08T22:30:00.000","level":"restless","seconds":60},{"dateTime":"2017-07-08T22:31:00.000","level":"asleep","seconds":120},{"dateTime":"2017-07-08T22:33:00.000","level":"restless","seconds":240},{"dateTime":"2017-07-08T22:37:00.000","level":"awake","seconds":240},{"dateTime":"2017-07-08T22:41:00.000","level":"restless","seconds":60},{"dateTime":"2017-07-08T22:42:00.000","level":"asleep","seconds":2400},{"dateTime":"2017-07-08T23:22:00.000","level":"restless","seconds":240},{"dateTime":"2017-07-08T23:26:00.000","level":"awake","seconds":120},{"dateTime":"2017-07-08T23:28:00.000","level":"restless","seconds":60},{"dateTime":"2017-07-08T23:29:00.000","level":"awake","seconds":60},{"dateTime":"2017-07-08T23:30:00.000","level":"restless","seconds":60},{"dateTime":"2017-07-08T23:31:00.000","level":"asleep","seconds":2100},{"dateTime":"2017-07-09T00:06:00.000","level":"restless","seconds":120},{"dateTime":"2017-07-09T00:08:00.000","level":"asleep","seconds":60},{"dateTime":"2017-07-09T00:09:00.000","level":"restless","seconds":180},{"dateTime":"2017-07-09T00:12:00.000","level":"asleep","seconds":1140},{"dateTime":"2017-07-09T00:31:00.000","level":"restless","seconds":300},{"dateTime":"2017-07-09T00:36:00.000","level":"awake","seconds":60},{"dateTime":"2017-07-09T00:37:00.000","level":"asleep","seconds":2160},{"dateTime":"2017-07-09T01:13:00.000","level":"restless","seconds":180},{"dateTime":"2017-07-09T01:16:00.000","level":"asleep","seconds":60},{"dateTime":"2017-07-09T01:17:00.000","level":"restless","seconds":180},{"dateTime":"2017-07-09T01:20:00.000","level":"asleep","seconds":5220},{"dateTime":"2017-07-09T02:47:00.000","level":"restless","seconds":120},{"dateTime":"2017-07-09T02:49:00.000","level":"asleep","seconds":60},{"dateTime":"2017-07-09T02:50:00.000","level":"restless","seconds":180},{"dateTime":"2017-07-09T02:53:00.000","level":"asleep","seconds":3180},{"dateTime":"2017-07-09T03:46:00.000","level":"restless","seconds":300},{"dateTime":"2017-07-09T03:51:00.000","level":"awake","seconds":60},{"dateTime":"2017-07-09T03:52:00.000","level":"restless","seconds":60},{"dateTime":"2017-07-09T03:53:00.000","level":"asleep","seconds":3600},{"dateTime":"2017-07-09T04:53:00.000","level":"restless","seconds":420},{"dateTime":"2017-07-09T05:00:00.000","level":"awake","seconds":60},{"dateTime":"2017-07-09T05:01:00.000","level":"asleep","seconds":3120},{"dateTime":"2017-07-09T05:53:00.000","level":"restless","seconds":240},{"dateTime":"2017-07-09T05:57:00.000","level":"awake","seconds":60},{"dateTime":"2017-07-09T05:58:00.000","level":"restless","seconds":60},{"dateTime":"2017-07-09T05:59:00.000","level":"asleep","seconds":4560},{"dateTime":"2017-07-09T07:15:00.000","level":"restless","seconds":60}],"summary":{"asleep":{"count":0,"minutes":464},"awake":{"count":7,"minutes":11},"restless":{"count":19,"minutes":52}}},"logId":15190319415,"minutesAfterWakeup":1,"minutesAsleep":464,"minutesAwake":62,"minutesToFallAsleep":0,"startTime":"2017-07-08T22:29:00.000","timeInBed":527,"type":"classic"},{"dateOfSleep":"2017-07-08","duration":28080000,"efficiency":92,"endTime":"2017-07-08T05:11:00.000","infoCode":0,"levels":{"data":[{"dateTime":"2017-07-07T21:23:00.000","level":"awake","seconds":180},{"dateTime":"2017-07-07T21:26:00.000","level":"asleep","seconds":3720},{"dateTime":"2017-07-07T22:28:00.000","level":"restless","seconds":60},{"dateTime":"2017-07-07T22:29:00.000","level":"awake","seconds":120},{"dateTime":"2017-07-07T22:31:00.000","level":"restless","seconds":60},{"dateTime":"2017-07-07T22:32:00.000","level":"asleep","seconds":4500},{"dateTime":"2017-07-07T23:47:00.000","level":"restless","seconds":180},{"dateTime":"2017-07-07T23:50:00.000","level":"asleep","seconds":5520},{"dateTime":"2017-07-08T01:22:00.000","level":"restless","seconds":120},{"dateTime":"2017-07-08T01:24:00.000","level":"asleep","seconds":2940},{"dateTime":"2017-07-08T02:13:00.000","level":"restless","seconds":180},{"dateTime":"2017-07-08T02:16:00.000","level":"asleep","seconds":1440},{"dateTime":"2017-07-08T02:40:00.000","level":"awake","seconds":120},{"dateTime":"2017-07-08T02:42:00.000","level":"asleep","seconds":960},{"dateTime":"2017-07-08T02:58:00.000","level":"restless","seconds":180},{"dateTime":"2017-07-08T03:01:00.000","level":"asleep","seconds":60},{"dateTime":"2017-07-08T03:02:00.000","level":"restless","seconds":60},{"dateTime":"2017-07-08T03:03:00.000","level":"awake","seconds":60},{"dateTime":"2017-07-08T03:04:00.000","level":"restless","seconds":120},{"dateTime":"2017-07-08T03:06:00.000","level":"asleep","seconds":1800},{"dateTime":"2017-07-08T03:36:00.000","level":"awake","seconds":60},{"dateTime":"2017-07-08T03:37:00.000","level":"restless","seconds":60},{"dateTime":"2017-07-08T03:38:00.000","level":"awake","seconds":60},{"dateTime":"2017-07-08T03:39:00.000","level":"restless","seconds":240},{"dateTime":"2017-07-08T03:43:00.000","level":"asleep","seconds":1860},{"dateTime":"2017-07-08T04:14:00.000","level":"restless","seconds":240},{"dateTime":"2017-07-08T04:18:00.000","level":"asleep","seconds":1740},{"dateTime":"2017-07-08T04:47:00.000","level":"restless","seconds":120},{"dateTime":"2017-07-08T04:49:00.000","level":"awake","seconds":60},{"dateTime":"2017-07-08T04:50:00.000","level":"restless","seconds":60},{"dateTime":"2017-07-08T04:51:00.000","level":"asleep","seconds":1200}],"summary":{"asleep":{"count":0,"minutes":429},"awake":{"count":7,"minutes":11},"restless":{"count":13,"minutes":28}}},"logId":15190319414,"minutesAfterWakeup":0,"minutesAsleep":429,"minutesAwake":39,"minutesToFallAsleep":0,"startTime":"2017-07-07T21:23:00.000","timeInBed":468,"type":"classic"},{"dateOfSleep":"2017-07-07","duration":33000000,"efficiency":97,"endTime":"2017-07-07T05:59:00.000","infoCode":0,"levels":{"data":[{"dateTime":"2017-07-06T20:48:30.000","level":"restless","seconds":120},{"dateTime":"2017-07-06T20:50:30.000","level":"asleep","seconds":360},{"dateTime":"2017-07-06T20:56:30.000","level":"restless","seconds":60},{"dateTime":"2017-07-06T20:57:30.000","level":"asleep","seconds":180},{"dateTime":"2017-07-06T21:00:30.000","level":"restless","seconds":60},{"dateTime":"2017-07-06T21:01:30.000","level":"asleep","seconds":6900},{"dateTime":"2017-07-06T22:56:30.000","level":"restless","seconds":60},{"dateTime":"2017-07-06T22:57:30.000","level":"asleep","seconds":3300},{"dateTime":"2017-07-06T23:52:30.000","level":"restless","seconds":60},{"dateTime":"2017-07-06T23:53:30.000","level":"asleep","seconds":60},{"dateTime":"2017-07-06T23:54:30.000","level":"restless","seconds":120},{"dateTime":"2017-07-06T23:56:30.000","level":"awake","seconds":60},{"dateTime":"2017-07-06T23:57:30.000","level":"restless","seconds":60},{"dateTime":"2017-07-06T23:58:30.000","level":"awake","seconds":60},{"dateTime":"2017-07-06T23:59:30.000","level":"asleep","seconds":16500},{"dateTime":"2017-07-07T04:34:30.000","level":"restless","seconds":180},{"dateTime":"2017-07-07T04:37:30.000","level":"awake","seconds":60},{"dateTime":"2017-07-07T04:38:30.000","level":"asleep","seconds":1080},{"dateTime":"2017-07-07T04:56:30.000","level":"restless","seconds":60},{"dateTime":"2017-07-07T04:57:30.000","level":"asleep","seconds":3360},{"dateTime":"2017-07-07T05:53:30.000","level":"restless","seconds":120},{"dateTime":"2017-07-07T05:55:30.000","level":"asleep","seconds":120},{"dateTime":"2017-07-07T05:57:30.000","level":"restless","seconds":60}],"summary":{"asleep":{"count":0,"minutes":531},"awake":{"count":3,"minutes":3},"restless":{"count":11,"minutes":16}}},"logId":15190319413,"minutesAfterWakeup":1,"minutesAsleep":531,"minutesAwake":18,"minutesToFallAsleep":0,"startTime":"2017-07-06T20:48:30.000","timeInBed":550,"type":"classic"},{"dateOfSleep":"2017-07-06","duration":26580000,"efficiency":95,"endTime":"2017-07-06T05:12:30.000","infoCode":0,"levels":{"data":[{"dateTime":"2017-07-05T21:49:30.000","level":"restless","seconds":120},{"dateTime":"2017-07-05T21:51:30.000","level":"asleep","seconds":420},{"dateTime":"2017-07-05T21:58:30.000","level":"restless","seconds":120},{"dateTime":"2017-07-05T22:00:30.000","level":"asleep","seconds":120},{"dateTime":"2017-07-05T22:02:30.000","level":"restless","seconds":120},{"dateTime":"2017-07-05T22:04:30.000","level":"asleep","seconds":2580},{"dateTime":"2017-07-05T22:47:30.000","level":"restless","seconds":60},{"dateTime":"2017-07-05T22:48:30.000","level":"asleep","seconds":10740},{"dateTime":"2017-07-06T01:47:30.000","level":"restless","seconds":60},{"dateTime":"2017-07-06T01:48:30.000","level":"asleep","seconds":60},{"dateTime":"2017-07-06T01:49:30.000","level":"restless","seconds":120},{"dateTime":"2017-07-06T01:51:30.000","level":"awake","seconds":60},{"dateTime":"2017-07-06T01:52:30.000","level":"restless","seconds":120},{"dateTime":"2017-07-06T01:54:30.000","level":"asleep","seconds":8160},{"dateTime":"2017-07-06T04:10:30.000","level":"restless","seconds":480},{"dateTime":"2017-07-06T04:18:30.000","level":"asleep","seconds":2400},{"dateTime":"2017-07-06T04:58:30.000","level":"restless","seconds":60},{"dateTime":"2017-07-06T04:59:30.000","level":"asleep","seconds":780}],"summary":{"asleep":{"count":0,"minutes":421},"awake":{"count":1,"minutes":1},"restless":{"count":9,"minutes":21}}},"logId":15190319412,"minutesAfterWakeup":0,"minutesAsleep":421,"minutesAwake":22,"minutesToFallAsleep":0,"startTime":"2017-07-05T21:49:30.000","timeInBed":443,"type":"classic"}]}
```
