## Supplementary Data 2 for "Digital phenotyping by consumer wearables identifies sleep-associated markers of cardiovascular disease risk and biological aging": SleepDetailed_0117-0026-NHC.json

```
{"sleep":[{"dateOfSleep":"2017-03-31","duration":22080000,"efficiency":93,"endTime":"2017-03-31T07:03:30.000","infoCode":0,"levels":{"data":[{"dateTime":"2017-03-31T00:55:00.000","level":"restless","seconds":420},{"dateTime":"2017-03-31T01:02:00.000","level":"asleep","seconds":60},{"dateTime":"2017-03-31T01:03:00.000","level":"restless","seconds":60},{"dateTime":"2017-03-31T01:04:00.000","level":"asleep","seconds":180},{"dateTime":"2017-03-31T01:07:00.000","level":"restless","seconds":60},{"dateTime":"2017-03-31T01:08:00.000","level":"asleep","seconds":120},{"dateTime":"2017-03-31T01:10:00.000","level":"restless","seconds":60},{"dateTime":"2017-03-31T01:11:00.000","level":"asleep","seconds":4980},{"dateTime":"2017-03-31T02:34:00.000","level":"restless","seconds":60},{"dateTime":"2017-03-31T02:35:00.000","level":"asleep","seconds":3600},{"dateTime":"2017-03-31T03:35:00.000","level":"restless","seconds":120},{"dateTime":"2017-03-31T03:37:00.000","level":"asleep","seconds":120},{"dateTime":"2017-03-31T03:39:00.000","level":"restless","seconds":120},{"dateTime":"2017-03-31T03:41:00.000","level":"asleep","seconds":2580},{"dateTime":"2017-03-31T04:24:00.000","level":"restless","seconds":120},{"dateTime":"2017-03-31T04:26:00.000","level":"asleep","seconds":180},{"dateTime":"2017-03-31T04:29:00.000","level":"restless","seconds":60},{"dateTime":"2017-03-31T04:30:00.000","level":"asleep","seconds":180},{"dateTime":"2017-03-31T04:33:00.000","level":"restless","seconds":60},{"dateTime":"2017-03-31T04:34:00.000","level":"asleep","seconds":300},{"dateTime":"2017-03-31T04:39:00.000","level":"restless","seconds":60},{"dateTime":"2017-03-31T04:40:00.000","level":"asleep","seconds":60},{"dateTime":"2017-03-31T04:41:00.000","level":"restless","seconds":180},{"dateTime":"2017-03-31T04:44:00.000","level":"asleep","seconds":4980},{"dateTime":"2017-03-31T06:07:00.000","level":"restless","seconds":60},{"dateTime":"2017-03-31T06:08:00.000","level":"asleep","seconds":240},{"dateTime":"2017-03-31T06:12:00.000","level":"restless","seconds":60},{"dateTime":"2017-03-31T06:13:00.000","level":"asleep","seconds":3000}],"summary":{"asleep":{"count":0,"minutes":343},"awake":{"count":0,"minutes":0},"restless":{"count":14,"minutes":25}}},"logId":14227388705,"minutesAfterWakeup":0,"minutesAsleep":343,"minutesAwake":25,"minutesToFallAsleep":0,"startTime":"2017-03-31T00:55:00.000","timeInBed":368,"type":"classic"},{"dateOfSleep":"2017-03-30","duration":25380000,"efficiency":96,"endTime":"2017-03-30T07:16:00.000","infoCode":0,"levels":{"data":[{"dateTime":"2017-03-30T00:12:30.000","level":"asleep","seconds":60},{"dateTime":"2017-03-30T00:13:30.000","level":"restless","seconds":240},{"dateTime":"2017-03-30T00:17:30.000","level":"asleep","seconds":6840},{"dateTime":"2017-03-30T02:11:30.000","level":"restless","seconds":60},{"dateTime":"2017-03-30T02:12:30.000","level":"asleep","seconds":11400},{"dateTime":"2017-03-30T05:22:30.000","level":"restless","seconds":60},{"dateTime":"2017-03-30T05:23:30.000","level":"asleep","seconds":840},{"dateTime":"2017-03-30T05:37:30.000","level":"restless","seconds":60},{"dateTime":"2017-03-30T05:38:30.000","level":"asleep","seconds":3180},{"dateTime":"2017-03-30T06:31:30.000","level":"restless","seconds":60},{"dateTime":"2017-03-30T06:32:30.000","level":"asleep","seconds":540},{"dateTime":"2017-03-30T06:41:30.000","level":"restless","seconds":60},{"dateTime":"2017-03-30T06:42:30.000","level":"asleep","seconds":120},{"dateTime":"2017-03-30T06:44:30.000","level":"restless","seconds":240},{"dateTime":"2017-03-30T06:48:30.000","level":"awake","seconds":60},{"dateTime":"2017-03-30T06:49:30.000","level":"restless","seconds":60},{"dateTime":"2017-03-30T06:50:30.000","level":"awake","seconds":60},{"dateTime":"2017-03-30T06:51:30.000","level":"restless","seconds":60},{"dateTime":"2017-03-30T06:52:30.000","level":"asleep","seconds":1380}],"summary":{"asleep":{"count":0,"minutes":406},"awake":{"count":2,"minutes":2},"restless":{"count":9,"minutes":15}}},"logId":14227388704,"minutesAfterWakeup":0,"minutesAsleep":406,"minutesAwake":17,"minutesToFallAsleep":0,"startTime":"2017-03-30T00:12:30.000","timeInBed":423,"type":"classic"},{"dateOfSleep":"2017-03-29","duration":26220000,"efficiency":92,"endTime":"2017-03-29T07:29:00.000","infoCode":0,"levels":{"data":[{"dateTime":"2017-03-29T00:12:00.000","level":"asleep","seconds":420},{"dateTime":"2017-03-29T00:19:00.000","level":"restless","seconds":540},{"dateTime":"2017-03-29T00:28:00.000","level":"asleep","seconds":5400},{"dateTime":"2017-03-29T01:58:00.000","level":"restless","seconds":180},{"dateTime":"2017-03-29T02:01:00.000","level":"asleep","seconds":4920},{"dateTime":"2017-03-29T03:23:00.000","level":"restless","seconds":120},{"dateTime":"2017-03-29T03:25:00.000","level":"asleep","seconds":120},{"dateTime":"2017-03-29T03:27:00.000","level":"restless","seconds":240},{"dateTime":"2017-03-29T03:31:00.000","level":"asleep","seconds":1680},{"dateTime":"2017-03-29T03:59:00.000","level":"restless","seconds":120},{"dateTime":"2017-03-29T04:01:00.000","level":"asleep","seconds":180},{"dateTime":"2017-03-29T04:04:00.000","level":"restless","seconds":60},{"dateTime":"2017-03-29T04:05:00.000","level":"asleep","seconds":180},{"dateTime":"2017-03-29T04:08:00.000","level":"restless","seconds":60},{"dateTime":"2017-03-29T04:09:00.000","level":"asleep","seconds":540},{"dateTime":"2017-03-29T04:18:00.000","level":"restless","seconds":180},{"dateTime":"2017-03-29T04:21:00.000","level":"asleep","seconds":180},{"dateTime":"2017-03-29T04:24:00.000","level":"restless","seconds":60},{"dateTime":"2017-03-29T04:25:00.000","level":"asleep","seconds":3240},{"dateTime":"2017-03-29T05:19:00.000","level":"restless","seconds":180},{"dateTime":"2017-03-29T05:22:00.000","level":"asleep","seconds":3660},{"dateTime":"2017-03-29T06:23:00.000","level":"restless","seconds":120},{"dateTime":"2017-03-29T06:25:00.000","level":"asleep","seconds":60},{"dateTime":"2017-03-29T06:26:00.000","level":"restless","seconds":120},{"dateTime":"2017-03-29T06:28:00.000","level":"awake","seconds":60},{"dateTime":"2017-03-29T06:29:00.000","level":"restless","seconds":60},{"dateTime":"2017-03-29T06:30:00.000","level":"awake","seconds":60},{"dateTime":"2017-03-29T06:31:00.000","level":"asleep","seconds":3480}],"summary":{"asleep":{"count":0,"minutes":401},"awake":{"count":2,"minutes":2},"restless":{"count":13,"minutes":34}}},"logId":14227388703,"minutesAfterWakeup":0,"minutesAsleep":401,"minutesAwake":36,"minutesToFallAsleep":0,"startTime":"2017-03-29T00:12:00.000","timeInBed":437,"type":"classic"},{"dateOfSleep":"2017-03-28","duration":20100000,"efficiency":98,"endTime":"2017-03-28T06:08:30.000","infoCode":0,"levels":{"data":[{"dateTime":"2017-03-28T00:33:00.000","level":"asleep","seconds":420},{"dateTime":"2017-03-28T00:40:00.000","level":"restless","seconds":60},{"dateTime":"2017-03-28T00:41:00.000","level":"asleep","seconds":16320},{"dateTime":"2017-03-28T05:13:00.000","level":"restless","seconds":60},{"dateTime":"2017-03-28T05:14:00.000","level":"asleep","seconds":2280},{"dateTime":"2017-03-28T05:52:00.000","level":"restless","seconds":60},{"dateTime":"2017-03-28T05:53:00.000","level":"asleep","seconds":60},{"dateTime":"2017-03-28T05:54:00.000","level":"restless","seconds":120},{"dateTime":"2017-03-28T05:56:00.000","level":"awake","seconds":60},{"dateTime":"2017-03-28T05:57:00.000","level":"restless","seconds":60},{"dateTime":"2017-03-28T05:58:00.000","level":"awake","seconds":60},{"dateTime":"2017-03-28T05:59:00.000","level":"asleep","seconds":540}],"summary":{"asleep":{"count":0,"minutes":327},"awake":{"count":2,"minutes":2},"restless":{"count":5,"minutes":6}}},"logId":14227388702,"minutesAfterWakeup":0,"minutesAsleep":327,"minutesAwake":8,"minutesToFallAsleep":0,"startTime":"2017-03-28T00:33:00.000","timeInBed":335,"type":"classic"}]}
```
