## Supplementary Data 2 for "Digital phenotyping by consumer wearables identifies sleep-associated markers of cardiovascular disease risk and biological aging": SleepDetailed_0117-0039-NHC.json

```
{"sleep":[{"dateOfSleep":"2017-05-21","duration":42480000,"efficiency":88,"endTime":"2017-05-21T08:48:00.000","infoCode":0,"levels":{"data":[{"dateTime":"2017-05-20T20:59:30.000","level":"restless","seconds":420},{"dateTime":"2017-05-20T21:06:30.000","level":"awake","seconds":180},{"dateTime":"2017-05-20T21:09:30.000","level":"restless","seconds":120},{"dateTime":"2017-05-20T21:11:30.000","level":"asleep","seconds":600},{"dateTime":"2017-05-20T21:21:30.000","level":"restless","seconds":60},{"dateTime":"2017-05-20T21:22:30.000","level":"asleep","seconds":240},{"dateTime":"2017-05-20T21:26:30.000","level":"restless","seconds":120},{"dateTime":"2017-05-20T21:28:30.000","level":"asleep","seconds":180},{"dateTime":"2017-05-20T21:31:30.000","level":"restless","seconds":60},{"dateTime":"2017-05-20T21:32:30.000","level":"asleep","seconds":1680},{"dateTime":"2017-05-20T22:00:30.000","level":"restless","seconds":120},{"dateTime":"2017-05-20T22:02:30.000","level":"asleep","seconds":60},{"dateTime":"2017-05-20T22:03:30.000","level":"restless","seconds":180},{"dateTime":"2017-05-20T22:06:30.000","level":"asleep","seconds":1560},{"dateTime":"2017-05-20T22:32:30.000","level":"restless","seconds":240},{"dateTime":"2017-05-20T22:36:30.000","level":"awake","seconds":120},{"dateTime":"2017-05-20T22:38:30.000","level":"restless","seconds":60},{"dateTime":"2017-05-20T22:39:30.000","level":"asleep","seconds":480},{"dateTime":"2017-05-20T22:47:30.000","level":"restless","seconds":120},{"dateTime":"2017-05-20T22:49:30.000","level":"asleep","seconds":60},{"dateTime":"2017-05-20T22:50:30.000","level":"restless","seconds":600},{"dateTime":"2017-05-20T23:00:30.000","level":"awake","seconds":60},{"dateTime":"2017-05-20T23:01:30.000","level":"restless","seconds":120},{"dateTime":"2017-05-20T23:03:30.000","level":"asleep","seconds":9120},{"dateTime":"2017-05-21T01:35:30.000","level":"restless","seconds":360},{"dateTime":"2017-05-21T01:41:30.000","level":"asleep","seconds":8340},{"dateTime":"2017-05-21T04:00:30.000","level":"restless","seconds":120},{"dateTime":"2017-05-21T04:02:30.000","level":"asleep","seconds":120},{"dateTime":"2017-05-21T04:04:30.000","level":"restless","seconds":60},{"dateTime":"2017-05-21T04:05:30.000","level":"asleep","seconds":9360},{"dateTime":"2017-05-21T06:41:30.000","level":"restless","seconds":60},{"dateTime":"2017-05-21T06:42:30.000","level":"asleep","seconds":60},{"dateTime":"2017-05-21T06:43:30.000","level":"restless","seconds":120},{"dateTime":"2017-05-21T06:45:30.000","level":"awake","seconds":240},{"dateTime":"2017-05-21T06:49:30.000","level":"restless","seconds":60},{"dateTime":"2017-05-21T06:50:30.000","level":"asleep","seconds":360},{"dateTime":"2017-05-21T06:56:30.000","level":"restless","seconds":60},{"dateTime":"2017-05-21T06:57:30.000","level":"asleep","seconds":180},{"dateTime":"2017-05-21T07:00:30.000","level":"restless","seconds":60},{"dateTime":"2017-05-21T07:01:30.000","level":"asleep","seconds":60},{"dateTime":"2017-05-21T07:02:30.000","level":"restless","seconds":300},{"dateTime":"2017-05-21T07:07:30.000","level":"awake","seconds":240},{"dateTime":"2017-05-21T07:11:30.000","level":"restless","seconds":60},{"dateTime":"2017-05-21T07:12:30.000","level":"asleep","seconds":1080},{"dateTime":"2017-05-21T07:30:30.000","level":"restless","seconds":60},{"dateTime":"2017-05-21T07:31:30.000","level":"asleep","seconds":240},{"dateTime":"2017-05-21T07:35:30.000","level":"restless","seconds":420},{"dateTime":"2017-05-21T07:42:30.000","level":"asleep","seconds":420},{"dateTime":"2017-05-21T07:49:30.000","level":"restless","seconds":60},{"dateTime":"2017-05-21T07:50:30.000","level":"asleep","seconds":2100},{"dateTime":"2017-05-21T08:25:30.000","level":"restless","seconds":60},{"dateTime":"2017-05-21T08:26:30.000","level":"asleep","seconds":1260}],"summary":{"asleep":{"count":0,"minutes":626},"awake":{"count":5,"minutes":14},"restless":{"count":26,"minutes":68}}},"logId":14731311504,"minutesAfterWakeup":0,"minutesAsleep":626,"minutesAwake":82,"minutesToFallAsleep":0,"startTime":"2017-05-20T20:59:30.000","timeInBed":708,"type":"classic"},{"dateOfSleep":"2017-05-20","duration":29880000,"efficiency":91,"endTime":"2017-05-20T07:14:30.000","infoCode":0,"levels":{"data":[{"dateTime":"2017-05-19T22:56:30.000","level":"awake","seconds":180},{"dateTime":"2017-05-19T22:59:30.000","level":"restless","seconds":180},{"dateTime":"2017-05-19T23:02:30.000","level":"asleep","seconds":420},{"dateTime":"2017-05-19T23:09:30.000","level":"restless","seconds":60},{"dateTime":"2017-05-19T23:10:30.000","level":"asleep","seconds":240},{"dateTime":"2017-05-19T23:14:30.000","level":"restless","seconds":60},{"dateTime":"2017-05-19T23:15:30.000","level":"asleep","seconds":240},{"dateTime":"2017-05-19T23:19:30.000","level":"restless","seconds":240},{"dateTime":"2017-05-19T23:23:30.000","level":"awake","seconds":60},{"dateTime":"2017-05-19T23:24:30.000","level":"restless","seconds":300},{"dateTime":"2017-05-19T23:29:30.000","level":"asleep","seconds":14400},{"dateTime":"2017-05-20T03:29:30.000","level":"restless","seconds":300},{"dateTime":"2017-05-20T03:34:30.000","level":"awake","seconds":240},{"dateTime":"2017-05-20T03:38:30.000","level":"asleep","seconds":6420},{"dateTime":"2017-05-20T05:25:30.000","level":"restless","seconds":120},{"dateTime":"2017-05-20T05:27:30.000","level":"asleep","seconds":180},{"dateTime":"2017-05-20T05:30:30.000","level":"restless","seconds":60},{"dateTime":"2017-05-20T05:31:30.000","level":"asleep","seconds":2880},{"dateTime":"2017-05-20T06:19:30.000","level":"restless","seconds":120},{"dateTime":"2017-05-20T06:21:30.000","level":"asleep","seconds":120},{"dateTime":"2017-05-20T06:23:30.000","level":"restless","seconds":60},{"dateTime":"2017-05-20T06:24:30.000","level":"asleep","seconds":300},{"dateTime":"2017-05-20T06:29:30.000","level":"restless","seconds":60},{"dateTime":"2017-05-20T06:30:30.000","level":"asleep","seconds":1080},{"dateTime":"2017-05-20T06:48:30.000","level":"restless","seconds":60},{"dateTime":"2017-05-20T06:49:30.000","level":"asleep","seconds":240},{"dateTime":"2017-05-20T06:53:30.000","level":"restless","seconds":120},{"dateTime":"2017-05-20T06:55:30.000","level":"asleep","seconds":60},{"dateTime":"2017-05-20T06:56:30.000","level":"restless","seconds":120},{"dateTime":"2017-05-20T06:58:30.000","level":"awake","seconds":60},{"dateTime":"2017-05-20T06:59:30.000","level":"restless","seconds":60},{"dateTime":"2017-05-20T07:00:30.000","level":"awake","seconds":60},{"dateTime":"2017-05-20T07:01:30.000","level":"restless","seconds":60},{"dateTime":"2017-05-20T07:02:30.000","level":"awake","seconds":60},{"dateTime":"2017-05-20T07:03:30.000","level":"restless","seconds":60},{"dateTime":"2017-05-20T07:04:30.000","level":"asleep","seconds":600}],"summary":{"asleep":{"count":0,"minutes":453},"awake":{"count":6,"minutes":11},"restless":{"count":17,"minutes":34}}},"logId":14731311503,"minutesAfterWakeup":0,"minutesAsleep":453,"minutesAwake":45,"minutesToFallAsleep":0,"startTime":"2017-05-19T22:56:30.000","timeInBed":498,"type":"classic"},{"dateOfSleep":"2017-05-19","duration":28860000,"efficiency":93,"endTime":"2017-05-19T06:31:30.000","infoCode":0,"levels":{"data":[{"dateTime":"2017-05-18T22:30:30.000","level":"restless","seconds":60},{"dateTime":"2017-05-18T22:31:30.000","level":"awake","seconds":120},{"dateTime":"2017-05-18T22:33:30.000","level":"restless","seconds":60},{"dateTime":"2017-05-18T22:34:30.000","level":"asleep","seconds":600},{"dateTime":"2017-05-18T22:44:30.000","level":"restless","seconds":120},{"dateTime":"2017-05-18T22:46:30.000","level":"asleep","seconds":240},{"dateTime":"2017-05-18T22:50:30.000","level":"restless","seconds":240},{"dateTime":"2017-05-18T22:54:30.000","level":"awake","seconds":240},{"dateTime":"2017-05-18T22:58:30.000","level":"restless","seconds":60},{"dateTime":"2017-05-18T22:59:30.000","level":"asleep","seconds":3120},{"dateTime":"2017-05-18T23:51:30.000","level":"restless","seconds":60},{"dateTime":"2017-05-18T23:52:30.000","level":"asleep","seconds":180},{"dateTime":"2017-05-18T23:55:30.000","level":"restless","seconds":60},{"dateTime":"2017-05-18T23:56:30.000","level":"asleep","seconds":1860},{"dateTime":"2017-05-19T00:27:30.000","level":"restless","seconds":60},{"dateTime":"2017-05-19T00:28:30.000","level":"asleep","seconds":180},{"dateTime":"2017-05-19T00:31:30.000","level":"restless","seconds":60},{"dateTime":"2017-05-19T00:32:30.000","level":"asleep","seconds":1260},{"dateTime":"2017-05-19T00:53:30.000","level":"restless","seconds":60},{"dateTime":"2017-05-19T00:54:30.000","level":"asleep","seconds":180},{"dateTime":"2017-05-19T00:57:30.000","level":"restless","seconds":60},{"dateTime":"2017-05-19T00:58:30.000","level":"asleep","seconds":12780},{"dateTime":"2017-05-19T04:31:30.000","level":"restless","seconds":300},{"dateTime":"2017-05-19T04:36:30.000","level":"asleep","seconds":1020},{"dateTime":"2017-05-19T04:53:30.000","level":"restless","seconds":60},{"dateTime":"2017-05-19T04:54:30.000","level":"asleep","seconds":660},{"dateTime":"2017-05-19T05:05:30.000","level":"restless","seconds":60},{"dateTime":"2017-05-19T05:06:30.000","level":"asleep","seconds":3420},{"dateTime":"2017-05-19T06:03:30.000","level":"restless","seconds":120},{"dateTime":"2017-05-19T06:05:30.000","level":"asleep","seconds":540},{"dateTime":"2017-05-19T06:14:30.000","level":"restless","seconds":180},{"dateTime":"2017-05-19T06:17:30.000","level":"awake","seconds":60},{"dateTime":"2017-05-19T06:18:30.000","level":"restless","seconds":60},{"dateTime":"2017-05-19T06:19:30.000","level":"asleep","seconds":720}],"summary":{"asleep":{"count":0,"minutes":446},"awake":{"count":3,"minutes":7},"restless":{"count":17,"minutes":28}}},"logId":14731311502,"minutesAfterWakeup":0,"minutesAsleep":446,"minutesAwake":35,"minutesToFallAsleep":0,"startTime":"2017-05-18T22:30:30.000","timeInBed":481,"type":"classic"},{"dateOfSleep":"2017-05-18","duration":24660000,"efficiency":96,"endTime":"2017-05-18T05:36:00.000","infoCode":0,"levels":{"data":[{"dateTime":"2017-05-17T22:45:00.000","level":"asleep","seconds":2100},{"dateTime":"2017-05-17T23:20:00.000","level":"restless","seconds":60},{"dateTime":"2017-05-17T23:21:00.000","level":"asleep","seconds":3000},{"dateTime":"2017-05-18T00:11:00.000","level":"restless","seconds":240},{"dateTime":"2017-05-18T00:15:00.000","level":"asleep","seconds":60},{"dateTime":"2017-05-18T00:16:00.000","level":"restless","seconds":120},{"dateTime":"2017-05-18T00:18:00.000","level":"awake","seconds":60},{"dateTime":"2017-05-18T00:19:00.000","level":"asleep","seconds":5760},{"dateTime":"2017-05-18T01:55:00.000","level":"restless","seconds":300},{"dateTime":"2017-05-18T02:00:00.000","level":"asleep","seconds":1440},{"dateTime":"2017-05-18T02:24:00.000","level":"restless","seconds":60},{"dateTime":"2017-05-18T02:25:00.000","level":"asleep","seconds":5820},{"dateTime":"2017-05-18T04:02:00.000","level":"restless","seconds":180},{"dateTime":"2017-05-18T04:05:00.000","level":"asleep","seconds":4740},{"dateTime":"2017-05-18T05:24:00.000","level":"restless","seconds":60},{"dateTime":"2017-05-18T05:25:00.000","level":"asleep","seconds":660}],"summary":{"asleep":{"count":0,"minutes":393},"awake":{"count":1,"minutes":1},"restless":{"count":7,"minutes":17}}},"logId":14731311501,"minutesAfterWakeup":0,"minutesAsleep":393,"minutesAwake":18,"minutesToFallAsleep":0,"startTime":"2017-05-17T22:45:00.000","timeInBed":411,"type":"classic"},{"dateOfSleep":"2017-05-17","duration":3600000,"efficiency":87,"endTime":"2017-05-17T06:14:00.000","infoCode":0,"levels":{"data":[{"dateTime":"2017-05-17T05:14:00.000","level":"asleep","seconds":960},{"dateTime":"2017-05-17T05:30:00.000","level":"restless","seconds":300},{"dateTime":"2017-05-17T05:35:00.000","level":"asleep","seconds":60},{"dateTime":"2017-05-17T05:36:00.000","level":"restless","seconds":60},{"dateTime":"2017-05-17T05:37:00.000","level":"asleep","seconds":60},{"dateTime":"2017-05-17T05:38:00.000","level":"restless","seconds":60},{"dateTime":"2017-05-17T05:39:00.000","level":"asleep","seconds":1020},{"dateTime":"2017-05-17T05:56:00.000","level":"restless","seconds":60},{"dateTime":"2017-05-17T05:57:00.000","level":"asleep","seconds":1020}],"summary":{"asleep":{"count":0,"minutes":52},"awake":{"count":0,"minutes":0},"restless":{"count":4,"minutes":8}}},"logId":14731311500,"minutesAfterWakeup":0,"minutesAsleep":52,"minutesAwake":8,"minutesToFallAsleep":0,"startTime":"2017-05-17T05:14:00.000","timeInBed":60,"type":"classic"}]}
```
