## Supplementary Data 2 for "Digital phenotyping by consumer wearables identifies sleep-associated markers of cardiovascular disease risk and biological aging": SleepDetailed_0117-0045-NHC.json

```
{"sleep":[{"dateOfSleep":"2017-03-15","duration":26160000,"efficiency":91,"endTime":"2017-03-15T07:27:00.000","infoCode":0,"levels":{"data":[{"dateTime":"2017-03-15T00:10:30.000","level":"asleep","seconds":600},{"dateTime":"2017-03-15T00:20:30.000","level":"restless","seconds":120},{"dateTime":"2017-03-15T00:22:30.000","level":"asleep","seconds":2880},{"dateTime":"2017-03-15T01:10:30.000","level":"restless","seconds":60},{"dateTime":"2017-03-15T01:11:30.000","level":"asleep","seconds":60},{"dateTime":"2017-03-15T01:12:30.000","level":"restless","seconds":300},{"dateTime":"2017-03-15T01:17:30.000","level":"asleep","seconds":60},{"dateTime":"2017-03-15T01:18:30.000","level":"restless","seconds":60},{"dateTime":"2017-03-15T01:19:30.000","level":"asleep","seconds":60},{"dateTime":"2017-03-15T01:20:30.000","level":"restless","seconds":60},{"dateTime":"2017-03-15T01:21:30.000","level":"asleep","seconds":60},{"dateTime":"2017-03-15T01:22:30.000","level":"restless","seconds":60},{"dateTime":"2017-03-15T01:23:30.000","level":"asleep","seconds":60},{"dateTime":"2017-03-15T01:24:30.000","level":"restless","seconds":180},{"dateTime":"2017-03-15T01:27:30.000","level":"asleep","seconds":1800},{"dateTime":"2017-03-15T01:57:30.000","level":"restless","seconds":60},{"dateTime":"2017-03-15T01:58:30.000","level":"asleep","seconds":600},{"dateTime":"2017-03-15T02:08:30.000","level":"restless","seconds":240},{"dateTime":"2017-03-15T02:12:30.000","level":"awake","seconds":60},{"dateTime":"2017-03-15T02:13:30.000","level":"restless","seconds":60},{"dateTime":"2017-03-15T02:14:30.000","level":"asleep","seconds":2160},{"dateTime":"2017-03-15T02:50:30.000","level":"restless","seconds":180},{"dateTime":"2017-03-15T02:53:30.000","level":"asleep","seconds":900},{"dateTime":"2017-03-15T03:08:30.000","level":"restless","seconds":60},{"dateTime":"2017-03-15T03:09:30.000","level":"asleep","seconds":420},{"dateTime":"2017-03-15T03:16:30.000","level":"restless","seconds":180},{"dateTime":"2017-03-15T03:19:30.000","level":"asleep","seconds":180},{"dateTime":"2017-03-15T03:22:30.000","level":"restless","seconds":120},{"dateTime":"2017-03-15T03:24:30.000","level":"asleep","seconds":180},{"dateTime":"2017-03-15T03:27:30.000","level":"restless","seconds":60},{"dateTime":"2017-03-15T03:28:30.000","level":"asleep","seconds":660},{"dateTime":"2017-03-15T03:39:30.000","level":"restless","seconds":60},{"dateTime":"2017-03-15T03:40:30.000","level":"asleep","seconds":180},{"dateTime":"2017-03-15T03:43:30.000","level":"restless","seconds":120},{"dateTime":"2017-03-15T03:45:30.000","level":"asleep","seconds":2760},{"dateTime":"2017-03-15T04:31:30.000","level":"restless","seconds":60},{"dateTime":"2017-03-15T04:32:30.000","level":"asleep","seconds":60},{"dateTime":"2017-03-15T04:33:30.000","level":"restless","seconds":60},{"dateTime":"2017-03-15T04:34:30.000","level":"asleep","seconds":360},{"dateTime":"2017-03-15T04:40:30.000","level":"restless","seconds":60},{"dateTime":"2017-03-15T04:41:30.000","level":"asleep","seconds":2640},{"dateTime":"2017-03-15T05:25:30.000","level":"restless","seconds":60},{"dateTime":"2017-03-15T05:26:30.000","level":"asleep","seconds":5220},{"dateTime":"2017-03-15T06:53:30.000","level":"restless","seconds":60},{"dateTime":"2017-03-15T06:54:30.000","level":"asleep","seconds":1500},{"dateTime":"2017-03-15T07:19:30.000","level":"restless","seconds":420}],"summary":{"asleep":{"count":0,"minutes":390},"awake":{"count":1,"minutes":1},"restless":{"count":23,"minutes":45}}},"logId":14069697698,"minutesAfterWakeup":7,"minutesAsleep":390,"minutesAwake":39,"minutesToFallAsleep":0,"startTime":"2017-03-15T00:10:30.000","timeInBed":436,"type":"classic"},{"dateOfSleep":"2017-03-14","duration":25680000,"efficiency":92,"endTime":"2017-03-14T07:08:30.000","infoCode":0,"levels":{"data":[{"dateTime":"2017-03-14T00:00:00.000","level":"restless","seconds":60},{"dateTime":"2017-03-14T00:01:00.000","level":"asleep","seconds":3420},{"dateTime":"2017-03-14T00:58:00.000","level":"restless","seconds":60},{"dateTime":"2017-03-14T00:59:00.000","level":"asleep","seconds":180},{"dateTime":"2017-03-14T01:02:00.000","level":"restless","seconds":60},{"dateTime":"2017-03-14T01:03:00.000","level":"asleep","seconds":2580},{"dateTime":"2017-03-14T01:46:00.000","level":"restless","seconds":60},{"dateTime":"2017-03-14T01:47:00.000","level":"asleep","seconds":1020},{"dateTime":"2017-03-14T02:04:00.000","level":"restless","seconds":60},{"dateTime":"2017-03-14T02:05:00.000","level":"asleep","seconds":420},{"dateTime":"2017-03-14T02:12:00.000","level":"restless","seconds":60},{"dateTime":"2017-03-14T02:13:00.000","level":"asleep","seconds":1260},{"dateTime":"2017-03-14T02:34:00.000","level":"restless","seconds":60},{"dateTime":"2017-03-14T02:35:00.000","level":"asleep","seconds":180},{"dateTime":"2017-03-14T02:38:00.000","level":"restless","seconds":60},{"dateTime":"2017-03-14T02:39:00.000","level":"asleep","seconds":480},{"dateTime":"2017-03-14T02:47:00.000","level":"restless","seconds":60},{"dateTime":"2017-03-14T02:48:00.000","level":"asleep","seconds":180},{"dateTime":"2017-03-14T02:51:00.000","level":"restless","seconds":60},{"dateTime":"2017-03-14T02:52:00.000","level":"asleep","seconds":60},{"dateTime":"2017-03-14T02:53:00.000","level":"restless","seconds":60},{"dateTime":"2017-03-14T02:54:00.000","level":"asleep","seconds":60},{"dateTime":"2017-03-14T02:55:00.000","level":"restless","seconds":60},{"dateTime":"2017-03-14T02:56:00.000","level":"asleep","seconds":720},{"dateTime":"2017-03-14T03:08:00.000","level":"restless","seconds":60},{"dateTime":"2017-03-14T03:09:00.000","level":"asleep","seconds":1140},{"dateTime":"2017-03-14T03:28:00.000","level":"restless","seconds":60},{"dateTime":"2017-03-14T03:29:00.000","level":"asleep","seconds":300},{"dateTime":"2017-03-14T03:34:00.000","level":"restless","seconds":60},{"dateTime":"2017-03-14T03:35:00.000","level":"asleep","seconds":480},{"dateTime":"2017-03-14T03:43:00.000","level":"restless","seconds":120},{"dateTime":"2017-03-14T03:45:00.000","level":"asleep","seconds":540},{"dateTime":"2017-03-14T03:54:00.000","level":"restless","seconds":60},{"dateTime":"2017-03-14T03:55:00.000","level":"asleep","seconds":600},{"dateTime":"2017-03-14T04:05:00.000","level":"restless","seconds":60},{"dateTime":"2017-03-14T04:06:00.000","level":"asleep","seconds":180},{"dateTime":"2017-03-14T04:09:00.000","level":"restless","seconds":60},{"dateTime":"2017-03-14T04:10:00.000","level":"asleep","seconds":360},{"dateTime":"2017-03-14T04:16:00.000","level":"restless","seconds":60},{"dateTime":"2017-03-14T04:17:00.000","level":"asleep","seconds":3600},{"dateTime":"2017-03-14T05:17:00.000","level":"restless","seconds":60},{"dateTime":"2017-03-14T05:18:00.000","level":"asleep","seconds":1560},{"dateTime":"2017-03-14T05:44:00.000","level":"restless","seconds":120},{"dateTime":"2017-03-14T05:46:00.000","level":"asleep","seconds":2400},{"dateTime":"2017-03-14T06:26:00.000","level":"restless","seconds":180},{"dateTime":"2017-03-14T06:29:00.000","level":"asleep","seconds":960},{"dateTime":"2017-03-14T06:45:00.000","level":"restless","seconds":60},{"dateTime":"2017-03-14T06:46:00.000","level":"asleep","seconds":180},{"dateTime":"2017-03-14T06:49:00.000","level":"restless","seconds":60},{"dateTime":"2017-03-14T06:50:00.000","level":"asleep","seconds":600},{"dateTime":"2017-03-14T07:00:00.000","level":"restless","seconds":60},{"dateTime":"2017-03-14T07:01:00.000","level":"asleep","seconds":120},{"dateTime":"2017-03-14T07:03:00.000","level":"restless","seconds":180},{"dateTime":"2017-03-14T07:06:00.000","level":"asleep","seconds":60},{"dateTime":"2017-03-14T07:07:00.000","level":"restless","seconds":60}],"summary":{"asleep":{"count":0,"minutes":394},"awake":{"count":0,"minutes":0},"restless":{"count":28,"minutes":34}}},"logId":14069697697,"minutesAfterWakeup":1,"minutesAsleep":394,"minutesAwake":33,"minutesToFallAsleep":0,"startTime":"2017-03-14T00:00:00.000","timeInBed":428,"type":"classic"},{"dateOfSleep":"2017-03-13","duration":24420000,"efficiency":91,"endTime":"2017-03-13T07:12:30.000","infoCode":0,"levels":{"data":[{"dateTime":"2017-03-13T00:25:00.000","level":"asleep","seconds":60},{"dateTime":"2017-03-13T00:26:00.000","level":"restless","seconds":300},{"dateTime":"2017-03-13T00:31:00.000","level":"asleep","seconds":8280},{"dateTime":"2017-03-13T02:49:00.000","level":"restless","seconds":60},{"dateTime":"2017-03-13T02:50:00.000","level":"asleep","seconds":60},{"dateTime":"2017-03-13T02:51:00.000","level":"restless","seconds":60},{"dateTime":"2017-03-13T02:52:00.000","level":"asleep","seconds":4920},{"dateTime":"2017-03-13T04:14:00.000","level":"restless","seconds":300},{"dateTime":"2017-03-13T04:19:00.000","level":"asleep","seconds":60},{"dateTime":"2017-03-13T04:20:00.000","level":"restless","seconds":180},{"dateTime":"2017-03-13T04:23:00.000","level":"asleep","seconds":2040},{"dateTime":"2017-03-13T04:57:00.000","level":"restless","seconds":180},{"dateTime":"2017-03-13T05:00:00.000","level":"asleep","seconds":1080},{"dateTime":"2017-03-13T05:18:00.000","level":"restless","seconds":120},{"dateTime":"2017-03-13T05:20:00.000","level":"asleep","seconds":420},{"dateTime":"2017-03-13T05:27:00.000","level":"restless","seconds":180},{"dateTime":"2017-03-13T05:30:00.000","level":"asleep","seconds":540},{"dateTime":"2017-03-13T05:39:00.000","level":"restless","seconds":60},{"dateTime":"2017-03-13T05:40:00.000","level":"asleep","seconds":2400},{"dateTime":"2017-03-13T06:20:00.000","level":"restless","seconds":60},{"dateTime":"2017-03-13T06:21:00.000","level":"asleep","seconds":180},{"dateTime":"2017-03-13T06:24:00.000","level":"restless","seconds":60},{"dateTime":"2017-03-13T06:25:00.000","level":"asleep","seconds":120},{"dateTime":"2017-03-13T06:27:00.000","level":"restless","seconds":60},{"dateTime":"2017-03-13T06:28:00.000","level":"asleep","seconds":660},{"dateTime":"2017-03-13T06:39:00.000","level":"restless","seconds":180},{"dateTime":"2017-03-13T06:42:00.000","level":"asleep","seconds":180},{"dateTime":"2017-03-13T06:45:00.000","level":"restless","seconds":60},{"dateTime":"2017-03-13T06:46:00.000","level":"asleep","seconds":60},{"dateTime":"2017-03-13T06:47:00.000","level":"restless","seconds":300},{"dateTime":"2017-03-13T06:52:00.000","level":"asleep","seconds":120},{"dateTime":"2017-03-13T06:54:00.000","level":"restless","seconds":60},{"dateTime":"2017-03-13T06:55:00.000","level":"asleep","seconds":780},{"dateTime":"2017-03-13T07:08:00.000","level":"restless","seconds":240}],"summary":{"asleep":{"count":0,"minutes":366},"awake":{"count":0,"minutes":0},"restless":{"count":17,"minutes":41}}},"logId":14069697696,"minutesAfterWakeup":4,"minutesAsleep":366,"minutesAwake":37,"minutesToFallAsleep":0,"startTime":"2017-03-13T00:25:00.000","timeInBed":407,"type":"classic"},{"dateOfSleep":"2017-03-12","duration":30780000,"efficiency":94,"endTime":"2017-03-12T09:18:30.000","infoCode":0,"levels":{"data":[{"dateTime":"2017-03-12T00:45:00.000","level":"restless","seconds":60},{"dateTime":"2017-03-12T00:46:00.000","level":"awake","seconds":60},{"dateTime":"2017-03-12T00:47:00.000","level":"asleep","seconds":6360},{"dateTime":"2017-03-12T02:33:00.000","level":"restless","seconds":120},{"dateTime":"2017-03-12T02:35:00.000","level":"asleep","seconds":120},{"dateTime":"2017-03-12T02:37:00.000","level":"restless","seconds":60},{"dateTime":"2017-03-12T02:38:00.000","level":"asleep","seconds":1980},{"dateTime":"2017-03-12T03:11:00.000","level":"restless","seconds":120},{"dateTime":"2017-03-12T03:13:00.000","level":"asleep","seconds":120},{"dateTime":"2017-03-12T03:15:00.000","level":"restless","seconds":120},{"dateTime":"2017-03-12T03:17:00.000","level":"asleep","seconds":1440},{"dateTime":"2017-03-12T03:41:00.000","level":"restless","seconds":120},{"dateTime":"2017-03-12T03:43:00.000","level":"asleep","seconds":60},{"dateTime":"2017-03-12T03:44:00.000","level":"restless","seconds":120},{"dateTime":"2017-03-12T03:46:00.000","level":"asleep","seconds":1920},{"dateTime":"2017-03-12T04:18:00.000","level":"restless","seconds":180},{"dateTime":"2017-03-12T04:21:00.000","level":"asleep","seconds":120},{"dateTime":"2017-03-12T04:23:00.000","level":"restless","seconds":180},{"dateTime":"2017-03-12T04:26:00.000","level":"asleep","seconds":7740},{"dateTime":"2017-03-12T06:35:00.000","level":"restless","seconds":120},{"dateTime":"2017-03-12T06:37:00.000","level":"asleep","seconds":120},{"dateTime":"2017-03-12T06:39:00.000","level":"restless","seconds":60},{"dateTime":"2017-03-12T06:40:00.000","level":"asleep","seconds":2280},{"dateTime":"2017-03-12T07:18:00.000","level":"restless","seconds":60},{"dateTime":"2017-03-12T07:19:00.000","level":"asleep","seconds":2460},{"dateTime":"2017-03-12T08:00:00.000","level":"restless","seconds":60},{"dateTime":"2017-03-12T08:01:00.000","level":"asleep","seconds":1200},{"dateTime":"2017-03-12T08:21:00.000","level":"restless","seconds":60},{"dateTime":"2017-03-12T08:22:00.000","level":"asleep","seconds":240},{"dateTime":"2017-03-12T08:26:00.000","level":"restless","seconds":120},{"dateTime":"2017-03-12T08:28:00.000","level":"asleep","seconds":180},{"dateTime":"2017-03-12T08:31:00.000","level":"restless","seconds":60},{"dateTime":"2017-03-12T08:32:00.000","level":"asleep","seconds":2520},{"dateTime":"2017-03-12T09:14:00.000","level":"restless","seconds":60},{"dateTime":"2017-03-12T09:15:00.000","level":"asleep","seconds":120},{"dateTime":"2017-03-12T09:17:00.000","level":"restless","seconds":60}],"summary":{"asleep":{"count":0,"minutes":483},"awake":{"count":1,"minutes":1},"restless":{"count":18,"minutes":29}}},"logId":14069697695,"minutesAfterWakeup":1,"minutesAsleep":483,"minutesAwake":29,"minutesToFallAsleep":0,"startTime":"2017-03-12T00:45:00.000","timeInBed":513,"type":"classic"},{"dateOfSleep":"2017-03-11","duration":27180000,"efficiency":93,"endTime":"2017-03-11T09:20:00.000","infoCode":0,"levels":{"data":[{"dateTime":"2017-03-11T01:46:30.000","level":"restless","seconds":120},{"dateTime":"2017-03-11T01:48:30.000","level":"asleep","seconds":180},{"dateTime":"2017-03-11T01:51:30.000","level":"restless","seconds":60},{"dateTime":"2017-03-11T01:52:30.000","level":"asleep","seconds":180},{"dateTime":"2017-03-11T01:55:30.000","level":"restless","seconds":60},{"dateTime":"2017-03-11T01:56:30.000","level":"asleep","seconds":2700},{"dateTime":"2017-03-11T02:41:30.000","level":"restless","seconds":60},{"dateTime":"2017-03-11T02:42:30.000","level":"asleep","seconds":5340},{"dateTime":"2017-03-11T04:11:30.000","level":"restless","seconds":120},{"dateTime":"2017-03-11T04:13:30.000","level":"asleep","seconds":120},{"dateTime":"2017-03-11T04:15:30.000","level":"restless","seconds":60},{"dateTime":"2017-03-11T04:16:30.000","level":"asleep","seconds":1800},{"dateTime":"2017-03-11T04:46:30.000","level":"restless","seconds":180},{"dateTime":"2017-03-11T04:49:30.000","level":"asleep","seconds":1920},{"dateTime":"2017-03-11T05:21:30.000","level":"restless","seconds":60},{"dateTime":"2017-03-11T05:22:30.000","level":"asleep","seconds":1440},{"dateTime":"2017-03-11T05:46:30.000","level":"restless","seconds":120},{"dateTime":"2017-03-11T05:48:30.000","level":"asleep","seconds":780},{"dateTime":"2017-03-11T06:01:30.000","level":"restless","seconds":120},{"dateTime":"2017-03-11T06:03:30.000","level":"asleep","seconds":540},{"dateTime":"2017-03-11T06:12:30.000","level":"restless","seconds":60},{"dateTime":"2017-03-11T06:13:30.000","level":"asleep","seconds":4380},{"dateTime":"2017-03-11T07:26:30.000","level":"restless","seconds":420},{"dateTime":"2017-03-11T07:33:30.000","level":"asleep","seconds":2280},{"dateTime":"2017-03-11T08:11:30.000","level":"restless","seconds":120},{"dateTime":"2017-03-11T08:13:30.000","level":"asleep","seconds":60},{"dateTime":"2017-03-11T08:14:30.000","level":"restless","seconds":180},{"dateTime":"2017-03-11T08:17:30.000","level":"asleep","seconds":3060},{"dateTime":"2017-03-11T09:08:30.000","level":"restless","seconds":60},{"dateTime":"2017-03-11T09:09:30.000","level":"asleep","seconds":600}],"summary":{"asleep":{"count":0,"minutes":423},"awake":{"count":0,"minutes":0},"restless":{"count":15,"minutes":30}}},"logId":14069697694,"minutesAfterWakeup":0,"minutesAsleep":423,"minutesAwake":30,"minutesToFallAsleep":0,"startTime":"2017-03-11T01:46:30.000","timeInBed":453,"type":"classic"}]}
```
