## Supplementary Data 2 for "Digital phenotyping by consumer wearables identifies sleep-associated markers of cardiovascular disease risk and biological aging": SleepDetailed_0117-0047-NHC.json

```
{"sleep":[{"dateOfSleep":"2017-03-07","duration":21780000,"efficiency":90,"endTime":"2017-03-07T05:22:00.000","infoCode":0,"levels":{"data":[{"dateTime":"2017-03-06T23:19:00.000","level":"asleep","seconds":60},{"dateTime":"2017-03-06T23:20:00.000","level":"restless","seconds":180},{"dateTime":"2017-03-06T23:23:00.000","level":"awake","seconds":120},{"dateTime":"2017-03-06T23:25:00.000","level":"restless","seconds":60},{"dateTime":"2017-03-06T23:26:00.000","level":"asleep","seconds":3120},{"dateTime":"2017-03-07T00:18:00.000","level":"restless","seconds":60},{"dateTime":"2017-03-07T00:19:00.000","level":"asleep","seconds":1920},{"dateTime":"2017-03-07T00:51:00.000","level":"restless","seconds":300},{"dateTime":"2017-03-07T00:56:00.000","level":"asleep","seconds":180},{"dateTime":"2017-03-07T00:59:00.000","level":"restless","seconds":60},{"dateTime":"2017-03-07T01:00:00.000","level":"asleep","seconds":540},{"dateTime":"2017-03-07T01:09:00.000","level":"restless","seconds":240},{"dateTime":"2017-03-07T01:13:00.000","level":"awake","seconds":60},{"dateTime":"2017-03-07T01:14:00.000","level":"restless","seconds":60},{"dateTime":"2017-03-07T01:15:00.000","level":"awake","seconds":60},{"dateTime":"2017-03-07T01:16:00.000","level":"asleep","seconds":900},{"dateTime":"2017-03-07T01:31:00.000","level":"restless","seconds":300},{"dateTime":"2017-03-07T01:36:00.000","level":"asleep","seconds":60},{"dateTime":"2017-03-07T01:37:00.000","level":"restless","seconds":60},{"dateTime":"2017-03-07T01:38:00.000","level":"asleep","seconds":2220},{"dateTime":"2017-03-07T02:15:00.000","level":"restless","seconds":60},{"dateTime":"2017-03-07T02:16:00.000","level":"asleep","seconds":180},{"dateTime":"2017-03-07T02:19:00.000","level":"restless","seconds":60},{"dateTime":"2017-03-07T02:20:00.000","level":"asleep","seconds":2640},{"dateTime":"2017-03-07T03:04:00.000","level":"restless","seconds":240},{"dateTime":"2017-03-07T03:08:00.000","level":"awake","seconds":180},{"dateTime":"2017-03-07T03:11:00.000","level":"asleep","seconds":7380},{"dateTime":"2017-03-07T05:14:00.000","level":"restless","seconds":180},{"dateTime":"2017-03-07T05:17:00.000","level":"asleep","seconds":300}],"summary":{"asleep":{"count":0,"minutes":325},"awake":{"count":4,"minutes":7},"restless":{"count":13,"minutes":31}}},"logId":13991740072,"minutesAfterWakeup":0,"minutesAsleep":325,"minutesAwake":38,"minutesToFallAsleep":0,"startTime":"2017-03-06T23:19:00.000","timeInBed":363,"type":"classic"},{"dateOfSleep":"2017-03-06","duration":24000000,"efficiency":93,"endTime":"2017-03-06T05:32:30.000","infoCode":0,"levels":{"data":[{"dateTime":"2017-03-05T22:52:30.000","level":"awake","seconds":120},{"dateTime":"2017-03-05T22:54:30.000","level":"restless","seconds":60},{"dateTime":"2017-03-05T22:55:30.000","level":"asleep","seconds":3240},{"dateTime":"2017-03-05T23:49:30.000","level":"restless","seconds":60},{"dateTime":"2017-03-05T23:50:30.000","level":"asleep","seconds":1080},{"dateTime":"2017-03-06T00:08:30.000","level":"restless","seconds":180},{"dateTime":"2017-03-06T00:11:30.000","level":"awake","seconds":240},{"dateTime":"2017-03-06T00:15:30.000","level":"restless","seconds":60},{"dateTime":"2017-03-06T00:16:30.000","level":"asleep","seconds":2760},{"dateTime":"2017-03-06T01:02:30.000","level":"restless","seconds":60},{"dateTime":"2017-03-06T01:03:30.000","level":"asleep","seconds":3480},{"dateTime":"2017-03-06T02:01:30.000","level":"restless","seconds":60},{"dateTime":"2017-03-06T02:02:30.000","level":"asleep","seconds":1320},{"dateTime":"2017-03-06T02:24:30.000","level":"restless","seconds":420},{"dateTime":"2017-03-06T02:31:30.000","level":"asleep","seconds":420},{"dateTime":"2017-03-06T02:38:30.000","level":"restless","seconds":60},{"dateTime":"2017-03-06T02:39:30.000","level":"asleep","seconds":2820},{"dateTime":"2017-03-06T03:26:30.000","level":"restless","seconds":60},{"dateTime":"2017-03-06T03:27:30.000","level":"asleep","seconds":5760},{"dateTime":"2017-03-06T05:03:30.000","level":"restless","seconds":120},{"dateTime":"2017-03-06T05:05:30.000","level":"asleep","seconds":60},{"dateTime":"2017-03-06T05:06:30.000","level":"restless","seconds":180},{"dateTime":"2017-03-06T05:09:30.000","level":"asleep","seconds":300},{"dateTime":"2017-03-06T05:14:30.000","level":"restless","seconds":60},{"dateTime":"2017-03-06T05:15:30.000","level":"asleep","seconds":180},{"dateTime":"2017-03-06T05:18:30.000","level":"restless","seconds":60},{"dateTime":"2017-03-06T05:19:30.000","level":"asleep","seconds":780}],"summary":{"asleep":{"count":0,"minutes":370},"awake":{"count":2,"minutes":6},"restless":{"count":13,"minutes":24}}},"logId":13991740071,"minutesAfterWakeup":0,"minutesAsleep":370,"minutesAwake":30,"minutesToFallAsleep":0,"startTime":"2017-03-05T22:52:30.000","timeInBed":400,"type":"classic"},{"dateOfSleep":"2017-03-05","duration":31440000,"efficiency":94,"endTime":"2017-03-05T07:44:30.000","infoCode":0,"levels":{"data":[{"dateTime":"2017-03-04T23:00:30.000","level":"awake","seconds":60},{"dateTime":"2017-03-04T23:01:30.000","level":"restless","seconds":120},{"dateTime":"2017-03-04T23:03:30.000","level":"awake","seconds":240},{"dateTime":"2017-03-04T23:07:30.000","level":"restless","seconds":60},{"dateTime":"2017-03-04T23:08:30.000","level":"asleep","seconds":4380},{"dateTime":"2017-03-05T00:21:30.000","level":"restless","seconds":60},{"dateTime":"2017-03-05T00:22:30.000","level":"asleep","seconds":180},{"dateTime":"2017-03-05T00:25:30.000","level":"restless","seconds":60},{"dateTime":"2017-03-05T00:26:30.000","level":"asleep","seconds":2100},{"dateTime":"2017-03-05T01:01:30.000","level":"restless","seconds":60},{"dateTime":"2017-03-05T01:02:30.000","level":"asleep","seconds":2100},{"dateTime":"2017-03-05T01:37:30.000","level":"restless","seconds":60},{"dateTime":"2017-03-05T01:38:30.000","level":"asleep","seconds":1740},{"dateTime":"2017-03-05T02:07:30.000","level":"restless","seconds":60},{"dateTime":"2017-03-05T02:08:30.000","level":"asleep","seconds":1740},{"dateTime":"2017-03-05T02:37:30.000","level":"restless","seconds":60},{"dateTime":"2017-03-05T02:38:30.000","level":"asleep","seconds":660},{"dateTime":"2017-03-05T02:49:30.000","level":"restless","seconds":360},{"dateTime":"2017-03-05T02:55:30.000","level":"awake","seconds":60},{"dateTime":"2017-03-05T02:56:30.000","level":"asleep","seconds":3480},{"dateTime":"2017-03-05T03:54:30.000","level":"restless","seconds":60},{"dateTime":"2017-03-05T03:55:30.000","level":"asleep","seconds":2340},{"dateTime":"2017-03-05T04:34:30.000","level":"restless","seconds":180},{"dateTime":"2017-03-05T04:37:30.000","level":"asleep","seconds":1560},{"dateTime":"2017-03-05T05:03:30.000","level":"restless","seconds":60},{"dateTime":"2017-03-05T05:04:30.000","level":"asleep","seconds":1200},{"dateTime":"2017-03-05T05:24:30.000","level":"restless","seconds":60},{"dateTime":"2017-03-05T05:25:30.000","level":"asleep","seconds":300},{"dateTime":"2017-03-05T05:30:30.000","level":"restless","seconds":60},{"dateTime":"2017-03-05T05:31:30.000","level":"asleep","seconds":240},{"dateTime":"2017-03-05T05:35:30.000","level":"restless","seconds":120},{"dateTime":"2017-03-05T05:37:30.000","level":"asleep","seconds":3840},{"dateTime":"2017-03-05T06:41:30.000","level":"restless","seconds":120},{"dateTime":"2017-03-05T06:43:30.000","level":"asleep","seconds":3660}],"summary":{"asleep":{"count":0,"minutes":492},"awake":{"count":3,"minutes":6},"restless":{"count":16,"minutes":26}}},"logId":13991740070,"minutesAfterWakeup":0,"minutesAsleep":492,"minutesAwake":32,"minutesToFallAsleep":0,"startTime":"2017-03-04T23:00:30.000","timeInBed":524,"type":"classic"},{"dateOfSleep":"2017-03-04","duration":26520000,"efficiency":96,"endTime":"2017-03-04T07:50:30.000","infoCode":0,"levels":{"data":[{"dateTime":"2017-03-04T00:28:30.000","level":"restless","seconds":60},{"dateTime":"2017-03-04T00:29:30.000","level":"awake","seconds":180},{"dateTime":"2017-03-04T00:32:30.000","level":"restless","seconds":180},{"dateTime":"2017-03-04T00:35:30.000","level":"asleep","seconds":10380},{"dateTime":"2017-03-04T03:28:30.000","level":"restless","seconds":60},{"dateTime":"2017-03-04T03:29:30.000","level":"asleep","seconds":3780},{"dateTime":"2017-03-04T04:32:30.000","level":"restless","seconds":120},{"dateTime":"2017-03-04T04:34:30.000","level":"asleep","seconds":4440},{"dateTime":"2017-03-04T05:48:30.000","level":"restless","seconds":240},{"dateTime":"2017-03-04T05:52:30.000","level":"awake","seconds":120},{"dateTime":"2017-03-04T05:54:30.000","level":"restless","seconds":60},{"dateTime":"2017-03-04T05:55:30.000","level":"asleep","seconds":6660},{"dateTime":"2017-03-04T07:46:30.000","level":"restless","seconds":60},{"dateTime":"2017-03-04T07:47:30.000","level":"asleep","seconds":120},{"dateTime":"2017-03-04T07:49:30.000","level":"restless","seconds":60}],"summary":{"asleep":{"count":0,"minutes":423},"awake":{"count":2,"minutes":5},"restless":{"count":8,"minutes":14}}},"logId":13991740069,"minutesAfterWakeup":1,"minutesAsleep":423,"minutesAwake":18,"minutesToFallAsleep":0,"startTime":"2017-03-04T00:28:30.000","timeInBed":442,"type":"classic"},{"dateOfSleep":"2017-03-03","duration":22440000,"efficiency":95,"endTime":"2017-03-03T05:24:30.000","infoCode":0,"levels":{"data":[{"dateTime":"2017-03-02T23:10:00.000","level":"awake","seconds":60},{"dateTime":"2017-03-02T23:11:00.000","level":"restless","seconds":60},{"dateTime":"2017-03-02T23:12:00.000","level":"asleep","seconds":11580},{"dateTime":"2017-03-03T02:25:00.000","level":"restless","seconds":60},{"dateTime":"2017-03-03T02:26:00.000","level":"asleep","seconds":2460},{"dateTime":"2017-03-03T03:07:00.000","level":"restless","seconds":240},{"dateTime":"2017-03-03T03:11:00.000","level":"awake","seconds":120},{"dateTime":"2017-03-03T03:13:00.000","level":"restless","seconds":60},{"dateTime":"2017-03-03T03:14:00.000","level":"asleep","seconds":60},{"dateTime":"2017-03-03T03:15:00.000","level":"restless","seconds":240},{"dateTime":"2017-03-03T03:19:00.000","level":"awake","seconds":60},{"dateTime":"2017-03-03T03:20:00.000","level":"restless","seconds":60},{"dateTime":"2017-03-03T03:21:00.000","level":"asleep","seconds":780},{"dateTime":"2017-03-03T03:34:00.000","level":"restless","seconds":60},{"dateTime":"2017-03-03T03:35:00.000","level":"asleep","seconds":5940},{"dateTime":"2017-03-03T05:14:00.000","level":"restless","seconds":120},{"dateTime":"2017-03-03T05:16:00.000","level":"asleep","seconds":360},{"dateTime":"2017-03-03T05:22:00.000","level":"restless","seconds":60},{"dateTime":"2017-03-03T05:23:00.000","level":"asleep","seconds":60}],"summary":{"asleep":{"count":0,"minutes":354},"awake":{"count":3,"minutes":4},"restless":{"count":9,"minutes":16}}},"logId":13991740068,"minutesAfterWakeup":0,"minutesAsleep":354,"minutesAwake":20,"minutesToFallAsleep":0,"startTime":"2017-03-02T23:10:00.000","timeInBed":374,"type":"classic"},{"dateOfSleep":"2017-03-02","duration":24240000,"efficiency":93,"endTime":"2017-03-02T05:55:00.000","infoCode":0,"levels":{"data":[{"dateTime":"2017-03-01T23:10:30.000","level":"restless","seconds":60},{"dateTime":"2017-03-01T23:11:30.000","level":"asleep","seconds":60},{"dateTime":"2017-03-01T23:12:30.000","level":"restless","seconds":120},{"dateTime":"2017-03-01T23:14:30.000","level":"awake","seconds":180},{"dateTime":"2017-03-01T23:17:30.000","level":"restless","seconds":60},{"dateTime":"2017-03-01T23:18:30.000","level":"asleep","seconds":7680},{"dateTime":"2017-03-02T01:26:30.000","level":"restless","seconds":60},{"dateTime":"2017-03-02T01:27:30.000","level":"awake","seconds":60},{"dateTime":"2017-03-02T01:28:30.000","level":"asleep","seconds":3780},{"dateTime":"2017-03-02T02:31:30.000","level":"restless","seconds":120},{"dateTime":"2017-03-02T02:33:30.000","level":"asleep","seconds":480},{"dateTime":"2017-03-02T02:41:30.000","level":"restless","seconds":120},{"dateTime":"2017-03-02T02:43:30.000","level":"asleep","seconds":180},{"dateTime":"2017-03-02T02:46:30.000","level":"restless","seconds":60},{"dateTime":"2017-03-02T02:47:30.000","level":"asleep","seconds":360},{"dateTime":"2017-03-02T02:53:30.000","level":"restless","seconds":60},{"dateTime":"2017-03-02T02:54:30.000","level":"asleep","seconds":180},{"dateTime":"2017-03-02T02:57:30.000","level":"restless","seconds":60},{"dateTime":"2017-03-02T02:58:30.000","level":"asleep","seconds":120},{"dateTime":"2017-03-02T03:00:30.000","level":"restless","seconds":60},{"dateTime":"2017-03-02T03:01:30.000","level":"asleep","seconds":4140},{"dateTime":"2017-03-02T04:10:30.000","level":"restless","seconds":60},{"dateTime":"2017-03-02T04:11:30.000","level":"asleep","seconds":3180},{"dateTime":"2017-03-02T05:04:30.000","level":"restless","seconds":240},{"dateTime":"2017-03-02T05:08:30.000","level":"awake","seconds":180},{"dateTime":"2017-03-02T05:11:30.000","level":"restless","seconds":60},{"dateTime":"2017-03-02T05:12:30.000","level":"asleep","seconds":1380},{"dateTime":"2017-03-02T05:35:30.000","level":"restless","seconds":60},{"dateTime":"2017-03-02T05:36:30.000","level":"asleep","seconds":180},{"dateTime":"2017-03-02T05:39:30.000","level":"restless","seconds":60},{"dateTime":"2017-03-02T05:40:30.000","level":"asleep","seconds":480},{"dateTime":"2017-03-02T05:48:30.000","level":"restless","seconds":60},{"dateTime":"2017-03-02T05:49:30.000","level":"asleep","seconds":180},{"dateTime":"2017-03-02T05:52:30.000","level":"restless","seconds":120}],"summary":{"asleep":{"count":0,"minutes":373},"awake":{"count":3,"minutes":7},"restless":{"count":17,"minutes":24}}},"logId":13991740067,"minutesAfterWakeup":2,"minutesAsleep":373,"minutesAwake":29,"minutesToFallAsleep":0,"startTime":"2017-03-01T23:10:30.000","timeInBed":404,"type":"classic"}]}
```
