## Supplementary Data 2 for "Digital phenotyping by consumer wearables identifies sleep-associated markers of cardiovascular disease risk and biological aging": SleepDetailed_0118-0001-NHC.json

```
{"sleep":[{"dateOfSleep":"2018-03-16","duration":25020000,"efficiency":95,"endTime":"2018-03-16T06:17:00.000","infoCode":0,"levels":{"data":[{"dateTime":"2018-03-15T23:20:00.000","level":"restless","seconds":780},{"dateTime":"2018-03-15T23:33:00.000","level":"asleep","seconds":6660},{"dateTime":"2018-03-16T01:24:00.000","level":"restless","seconds":60},{"dateTime":"2018-03-16T01:25:00.000","level":"asleep","seconds":1260},{"dateTime":"2018-03-16T01:46:00.000","level":"restless","seconds":60},{"dateTime":"2018-03-16T01:47:00.000","level":"asleep","seconds":480},{"dateTime":"2018-03-16T01:55:00.000","level":"restless","seconds":60},{"dateTime":"2018-03-16T01:56:00.000","level":"asleep","seconds":1080},{"dateTime":"2018-03-16T02:14:00.000","level":"restless","seconds":120},{"dateTime":"2018-03-16T02:16:00.000","level":"asleep","seconds":1260},{"dateTime":"2018-03-16T02:37:00.000","level":"restless","seconds":60},{"dateTime":"2018-03-16T02:38:00.000","level":"asleep","seconds":10860},{"dateTime":"2018-03-16T05:39:00.000","level":"restless","seconds":60},{"dateTime":"2018-03-16T05:40:00.000","level":"asleep","seconds":2220}],"summary":{"asleep":{"count":0,"minutes":397},"awake":{"count":0,"minutes":0},"restless":{"count":7,"minutes":20}}},"logId":17562098336,"minutesAfterWakeup":0,"minutesAsleep":397,"minutesAwake":20,"minutesToFallAsleep":0,"startTime":"2018-03-15T23:20:00.000","timeInBed":417,"type":"classic"},{"dateOfSleep":"2018-03-15","duration":30900000,"efficiency":91,"endTime":"2018-03-15T06:17:00.000","infoCode":0,"levels":{"data":[{"dateTime":"2018-03-14T21:42:00.000","level":"restless","seconds":120},{"dateTime":"2018-03-14T21:44:00.000","level":"asleep","seconds":180},{"dateTime":"2018-03-14T21:47:00.000","level":"restless","seconds":120},{"dateTime":"2018-03-14T21:49:00.000","level":"asleep","seconds":120},{"dateTime":"2018-03-14T21:51:00.000","level":"restless","seconds":60},{"dateTime":"2018-03-14T21:52:00.000","level":"asleep","seconds":660},{"dateTime":"2018-03-14T22:03:00.000","level":"restless","seconds":60},{"dateTime":"2018-03-14T22:04:00.000","level":"asleep","seconds":180},{"dateTime":"2018-03-14T22:07:00.000","level":"restless","seconds":120},{"dateTime":"2018-03-14T22:09:00.000","level":"asleep","seconds":180},{"dateTime":"2018-03-14T22:12:00.000","level":"restless","seconds":360},{"dateTime":"2018-03-14T22:18:00.000","level":"awake","seconds":60},{"dateTime":"2018-03-14T22:19:00.000","level":"restless","seconds":360},{"dateTime":"2018-03-14T22:25:00.000","level":"asleep","seconds":1260},{"dateTime":"2018-03-14T22:46:00.000","level":"restless","seconds":120},{"dateTime":"2018-03-14T22:48:00.000","level":"asleep","seconds":60},{"dateTime":"2018-03-14T22:49:00.000","level":"restless","seconds":360},{"dateTime":"2018-03-14T22:55:00.000","level":"asleep","seconds":60},{"dateTime":"2018-03-14T22:56:00.000","level":"restless","seconds":180},{"dateTime":"2018-03-14T22:59:00.000","level":"asleep","seconds":1020},{"dateTime":"2018-03-14T23:16:00.000","level":"restless","seconds":60},{"dateTime":"2018-03-14T23:17:00.000","level":"asleep","seconds":5880},{"dateTime":"2018-03-15T00:55:00.000","level":"restless","seconds":60},{"dateTime":"2018-03-15T00:56:00.000","level":"asleep","seconds":180},{"dateTime":"2018-03-15T00:59:00.000","level":"restless","seconds":60},{"dateTime":"2018-03-15T01:00:00.000","level":"asleep","seconds":2160},{"dateTime":"2018-03-15T01:36:00.000","level":"restless","seconds":60},{"dateTime":"2018-03-15T01:37:00.000","level":"asleep","seconds":1560},{"dateTime":"2018-03-15T02:03:00.000","level":"restless","seconds":60},{"dateTime":"2018-03-15T02:04:00.000","level":"asleep","seconds":420},{"dateTime":"2018-03-15T02:11:00.000","level":"restless","seconds":60},{"dateTime":"2018-03-15T02:12:00.000","level":"asleep","seconds":60},{"dateTime":"2018-03-15T02:13:00.000","level":"restless","seconds":60},{"dateTime":"2018-03-15T02:14:00.000","level":"asleep","seconds":180},{"dateTime":"2018-03-15T02:17:00.000","level":"restless","seconds":60},{"dateTime":"2018-03-15T02:18:00.000","level":"asleep","seconds":660},{"dateTime":"2018-03-15T02:29:00.000","level":"restless","seconds":180},{"dateTime":"2018-03-15T02:32:00.000","level":"asleep","seconds":60},{"dateTime":"2018-03-15T02:33:00.000","level":"restless","seconds":120},{"dateTime":"2018-03-15T02:35:00.000","level":"asleep","seconds":11700},{"dateTime":"2018-03-15T05:50:00.000","level":"restless","seconds":180},{"dateTime":"2018-03-15T05:53:00.000","level":"asleep","seconds":1440}],"summary":{"asleep":{"count":0,"minutes":467},"awake":{"count":1,"minutes":1},"restless":{"count":21,"minutes":47}}},"logId":17562098335,"minutesAfterWakeup":0,"minutesAsleep":467,"minutesAwake":48,"minutesToFallAsleep":0,"startTime":"2018-03-14T21:42:00.000","timeInBed":515,"type":"classic"},{"dateOfSleep":"2018-03-14","duration":25980000,"efficiency":87,"endTime":"2018-03-14T06:21:00.000","infoCode":0,"levels":{"data":[{"dateTime":"2018-03-13T23:08:00.000","level":"awake","seconds":120},{"dateTime":"2018-03-13T23:10:00.000","level":"restless","seconds":120},{"dateTime":"2018-03-13T23:12:00.000","level":"asleep","seconds":6120},{"dateTime":"2018-03-14T00:54:00.000","level":"restless","seconds":180},{"dateTime":"2018-03-14T00:57:00.000","level":"asleep","seconds":1980},{"dateTime":"2018-03-14T01:30:00.000","level":"restless","seconds":300},{"dateTime":"2018-03-14T01:35:00.000","level":"asleep","seconds":60},{"dateTime":"2018-03-14T01:36:00.000","level":"restless","seconds":60},{"dateTime":"2018-03-14T01:37:00.000","level":"asleep","seconds":480},{"dateTime":"2018-03-14T01:45:00.000","level":"restless","seconds":120},{"dateTime":"2018-03-14T01:47:00.000","level":"asleep","seconds":120},{"dateTime":"2018-03-14T01:49:00.000","level":"restless","seconds":120},{"dateTime":"2018-03-14T01:51:00.000","level":"asleep","seconds":120},{"dateTime":"2018-03-14T01:53:00.000","level":"restless","seconds":180},{"dateTime":"2018-03-14T01:56:00.000","level":"asleep","seconds":60},{"dateTime":"2018-03-14T01:57:00.000","level":"restless","seconds":60},{"dateTime":"2018-03-14T01:58:00.000","level":"asleep","seconds":360},{"dateTime":"2018-03-14T02:04:00.000","level":"restless","seconds":60},{"dateTime":"2018-03-14T02:05:00.000","level":"asleep","seconds":60},{"dateTime":"2018-03-14T02:06:00.000","level":"restless","seconds":180},{"dateTime":"2018-03-14T02:09:00.000","level":"asleep","seconds":840},{"dateTime":"2018-03-14T02:23:00.000","level":"restless","seconds":60},{"dateTime":"2018-03-14T02:24:00.000","level":"asleep","seconds":720},{"dateTime":"2018-03-14T02:36:00.000","level":"restless","seconds":180},{"dateTime":"2018-03-14T02:39:00.000","level":"asleep","seconds":60},{"dateTime":"2018-03-14T02:40:00.000","level":"restless","seconds":120},{"dateTime":"2018-03-14T02:42:00.000","level":"asleep","seconds":180},{"dateTime":"2018-03-14T02:45:00.000","level":"restless","seconds":60},{"dateTime":"2018-03-14T02:46:00.000","level":"asleep","seconds":480},{"dateTime":"2018-03-14T02:54:00.000","level":"restless","seconds":180},{"dateTime":"2018-03-14T02:57:00.000","level":"asleep","seconds":3000},{"dateTime":"2018-03-14T03:47:00.000","level":"restless","seconds":120},{"dateTime":"2018-03-14T03:49:00.000","level":"asleep","seconds":120},{"dateTime":"2018-03-14T03:51:00.000","level":"restless","seconds":60},{"dateTime":"2018-03-14T03:52:00.000","level":"asleep","seconds":360},{"dateTime":"2018-03-14T03:58:00.000","level":"restless","seconds":480},{"dateTime":"2018-03-14T04:06:00.000","level":"asleep","seconds":240},{"dateTime":"2018-03-14T04:10:00.000","level":"restless","seconds":60},{"dateTime":"2018-03-14T04:11:00.000","level":"asleep","seconds":60},{"dateTime":"2018-03-14T04:12:00.000","level":"restless","seconds":120},{"dateTime":"2018-03-14T04:14:00.000","level":"awake","seconds":60},{"dateTime":"2018-03-14T04:15:00.000","level":"restless","seconds":60},{"dateTime":"2018-03-14T04:16:00.000","level":"asleep","seconds":1080},{"dateTime":"2018-03-14T04:34:00.000","level":"restless","seconds":60},{"dateTime":"2018-03-14T04:35:00.000","level":"asleep","seconds":60},{"dateTime":"2018-03-14T04:36:00.000","level":"restless","seconds":60},{"dateTime":"2018-03-14T04:37:00.000","level":"asleep","seconds":1020},{"dateTime":"2018-03-14T04:54:00.000","level":"restless","seconds":180},{"dateTime":"2018-03-14T04:57:00.000","level":"asleep","seconds":5040}],"summary":{"asleep":{"count":0,"minutes":377},"awake":{"count":2,"minutes":3},"restless":{"count":24,"minutes":53}}},"logId":17562098334,"minutesAfterWakeup":0,"minutesAsleep":377,"minutesAwake":56,"minutesToFallAsleep":0,"startTime":"2018-03-13T23:08:00.000","timeInBed":433,"type":"classic"},{"dateOfSleep":"2018-03-13","duration":27660000,"efficiency":96,"endTime":"2018-03-13T06:18:00.000","infoCode":0,"levels":{"data":[{"dateTime":"2018-03-12T22:36:30.000","level":"asleep","seconds":4140},{"dateTime":"2018-03-12T23:45:30.000","level":"restless","seconds":120},{"dateTime":"2018-03-12T23:47:30.000","level":"asleep","seconds":180},{"dateTime":"2018-03-12T23:50:30.000","level":"restless","seconds":60},{"dateTime":"2018-03-12T23:51:30.000","level":"asleep","seconds":2100},{"dateTime":"2018-03-13T00:26:30.000","level":"restless","seconds":60},{"dateTime":"2018-03-13T00:27:30.000","level":"asleep","seconds":9960},{"dateTime":"2018-03-13T03:13:30.000","level":"restless","seconds":120},{"dateTime":"2018-03-13T03:15:30.000","level":"asleep","seconds":4800},{"dateTime":"2018-03-13T04:35:30.000","level":"restless","seconds":300},{"dateTime":"2018-03-13T04:40:30.000","level":"asleep","seconds":60},{"dateTime":"2018-03-13T04:41:30.000","level":"restless","seconds":120},{"dateTime":"2018-03-13T04:43:30.000","level":"asleep","seconds":1920},{"dateTime":"2018-03-13T05:15:30.000","level":"restless","seconds":180},{"dateTime":"2018-03-13T05:18:30.000","level":"asleep","seconds":2640},{"dateTime":"2018-03-13T06:02:30.000","level":"restless","seconds":60},{"dateTime":"2018-03-13T06:03:30.000","level":"asleep","seconds":840}],"summary":{"asleep":{"count":0,"minutes":444},"awake":{"count":0,"minutes":0},"restless":{"count":8,"minutes":17}}},"logId":17562098333,"minutesAfterWakeup":0,"minutesAsleep":444,"minutesAwake":17,"minutesToFallAsleep":0,"startTime":"2018-03-12T22:36:30.000","timeInBed":461,"type":"classic"}]}
```
