## Supplementary Data 2 for "Digital phenotyping by consumer wearables identifies sleep-associated markers of cardiovascular disease risk and biological aging": SleepDetailed_0118-0006-NHC.json

```
{"sleep":[{"dateOfSleep":"2018-03-22","duration":25380000,"efficiency":94,"endTime":"2018-03-22T07:01:00.000","infoCode":0,"levels":{"data":[{"dateTime":"2018-03-21T23:58:00.000","level":"restless","seconds":120},{"dateTime":"2018-03-22T00:00:00.000","level":"asleep","seconds":1680},{"dateTime":"2018-03-22T00:28:00.000","level":"restless","seconds":240},{"dateTime":"2018-03-22T00:32:00.000","level":"awake","seconds":180},{"dateTime":"2018-03-22T00:35:00.000","level":"restless","seconds":60},{"dateTime":"2018-03-22T00:36:00.000","level":"asleep","seconds":3720},{"dateTime":"2018-03-22T01:38:00.000","level":"restless","seconds":60},{"dateTime":"2018-03-22T01:39:00.000","level":"asleep","seconds":60},{"dateTime":"2018-03-22T01:40:00.000","level":"restless","seconds":60},{"dateTime":"2018-03-22T01:41:00.000","level":"asleep","seconds":5940},{"dateTime":"2018-03-22T03:20:00.000","level":"restless","seconds":60},{"dateTime":"2018-03-22T03:21:00.000","level":"asleep","seconds":6900},{"dateTime":"2018-03-22T05:16:00.000","level":"restless","seconds":60},{"dateTime":"2018-03-22T05:17:00.000","level":"asleep","seconds":2280},{"dateTime":"2018-03-22T05:55:00.000","level":"restless","seconds":120},{"dateTime":"2018-03-22T05:57:00.000","level":"awake","seconds":600},{"dateTime":"2018-03-22T06:07:00.000","level":"asleep","seconds":2520},{"dateTime":"2018-03-22T06:49:00.000","level":"restless","seconds":60},{"dateTime":"2018-03-22T06:50:00.000","level":"asleep","seconds":600},{"dateTime":"2018-03-22T07:00:00.000","level":"restless","seconds":60}],"summary":{"asleep":{"count":0,"minutes":395},"awake":{"count":2,"minutes":13},"restless":{"count":10,"minutes":15}}},"logId":17629094168,"minutesAfterWakeup":1,"minutesAsleep":395,"minutesAwake":27,"minutesToFallAsleep":0,"startTime":"2018-03-21T23:58:00.000","timeInBed":423,"type":"classic"},{"dateOfSleep":"2018-03-21","duration":24660000,"efficiency":91,"endTime":"2018-03-21T06:29:00.000","infoCode":0,"levels":{"data":[{"dateTime":"2018-03-20T23:37:30.000","level":"asleep","seconds":120},{"dateTime":"2018-03-20T23:39:30.000","level":"restless","seconds":60},{"dateTime":"2018-03-20T23:40:30.000","level":"asleep","seconds":540},{"dateTime":"2018-03-20T23:49:30.000","level":"restless","seconds":180},{"dateTime":"2018-03-20T23:52:30.000","level":"asleep","seconds":60},{"dateTime":"2018-03-20T23:53:30.000","level":"restless","seconds":180},{"dateTime":"2018-03-20T23:56:30.000","level":"asleep","seconds":60},{"dateTime":"2018-03-20T23:57:30.000","level":"restless","seconds":240},{"dateTime":"2018-03-21T00:01:30.000","level":"awake","seconds":120},{"dateTime":"2018-03-21T00:03:30.000","level":"restless","seconds":180},{"dateTime":"2018-03-21T00:06:30.000","level":"awake","seconds":60},{"dateTime":"2018-03-21T00:07:30.000","level":"asleep","seconds":3840},{"dateTime":"2018-03-21T01:11:30.000","level":"restless","seconds":300},{"dateTime":"2018-03-21T01:16:30.000","level":"asleep","seconds":1380},{"dateTime":"2018-03-21T01:39:30.000","level":"restless","seconds":60},{"dateTime":"2018-03-21T01:40:30.000","level":"asleep","seconds":120},{"dateTime":"2018-03-21T01:42:30.000","level":"restless","seconds":120},{"dateTime":"2018-03-21T01:44:30.000","level":"asleep","seconds":7080},{"dateTime":"2018-03-21T03:42:30.000","level":"restless","seconds":180},{"dateTime":"2018-03-21T03:45:30.000","level":"awake","seconds":420},{"dateTime":"2018-03-21T03:52:30.000","level":"restless","seconds":60},{"dateTime":"2018-03-21T03:53:30.000","level":"asleep","seconds":6360},{"dateTime":"2018-03-21T05:39:30.000","level":"restless","seconds":60},{"dateTime":"2018-03-21T05:40:30.000","level":"asleep","seconds":2760},{"dateTime":"2018-03-21T06:26:30.000","level":"restless","seconds":60},{"dateTime":"2018-03-21T06:27:30.000","level":"asleep","seconds":60}],"summary":{"asleep":{"count":0,"minutes":373},"awake":{"count":3,"minutes":10},"restless":{"count":12,"minutes":28}}},"logId":17629094167,"minutesAfterWakeup":0,"minutesAsleep":373,"minutesAwake":38,"minutesToFallAsleep":0,"startTime":"2018-03-20T23:37:30.000","timeInBed":411,"type":"classic"},{"dateOfSleep":"2018-03-20","duration":25380000,"efficiency":91,"endTime":"2018-03-20T07:03:00.000","infoCode":0,"levels":{"data":[{"dateTime":"2018-03-19T23:59:30.000","level":"restless","seconds":240},{"dateTime":"2018-03-20T00:03:30.000","level":"awake","seconds":300},{"dateTime":"2018-03-20T00:08:30.000","level":"restless","seconds":60},{"dateTime":"2018-03-20T00:09:30.000","level":"asleep","seconds":8040},{"dateTime":"2018-03-20T02:23:30.000","level":"restless","seconds":180},{"dateTime":"2018-03-20T02:26:30.000","level":"asleep","seconds":60},{"dateTime":"2018-03-20T02:27:30.000","level":"restless","seconds":60},{"dateTime":"2018-03-20T02:28:30.000","level":"asleep","seconds":10020},{"dateTime":"2018-03-20T05:15:30.000","level":"restless","seconds":240},{"dateTime":"2018-03-20T05:19:30.000","level":"awake","seconds":240},{"dateTime":"2018-03-20T05:23:30.000","level":"restless","seconds":60},{"dateTime":"2018-03-20T05:24:30.000","level":"asleep","seconds":720},{"dateTime":"2018-03-20T05:36:30.000","level":"restless","seconds":60},{"dateTime":"2018-03-20T05:37:30.000","level":"asleep","seconds":2160},{"dateTime":"2018-03-20T06:13:30.000","level":"restless","seconds":240},{"dateTime":"2018-03-20T06:17:30.000","level":"awake","seconds":60},{"dateTime":"2018-03-20T06:18:30.000","level":"restless","seconds":60},{"dateTime":"2018-03-20T06:19:30.000","level":"asleep","seconds":840},{"dateTime":"2018-03-20T06:33:30.000","level":"restless","seconds":120},{"dateTime":"2018-03-20T06:35:30.000","level":"asleep","seconds":480},{"dateTime":"2018-03-20T06:43:30.000","level":"restless","seconds":360},{"dateTime":"2018-03-20T06:49:30.000","level":"asleep","seconds":300},{"dateTime":"2018-03-20T06:54:30.000","level":"restless","seconds":60},{"dateTime":"2018-03-20T06:55:30.000","level":"asleep","seconds":180},{"dateTime":"2018-03-20T06:58:30.000","level":"restless","seconds":240}],"summary":{"asleep":{"count":0,"minutes":380},"awake":{"count":3,"minutes":10},"restless":{"count":13,"minutes":33}}},"logId":17629094166,"minutesAfterWakeup":4,"minutesAsleep":380,"minutesAwake":39,"minutesToFallAsleep":0,"startTime":"2018-03-19T23:59:30.000","timeInBed":423,"type":"classic"},{"dateOfSleep":"2018-03-19","duration":22980000,"efficiency":97,"endTime":"2018-03-19T06:18:00.000","infoCode":0,"levels":{"data":[{"dateTime":"2018-03-18T23:54:30.000","level":"awake","seconds":120},{"dateTime":"2018-03-18T23:56:30.000","level":"asleep","seconds":960},{"dateTime":"2018-03-19T00:12:30.000","level":"restless","seconds":180},{"dateTime":"2018-03-19T00:15:30.000","level":"asleep","seconds":5280},{"dateTime":"2018-03-19T01:43:30.000","level":"restless","seconds":120},{"dateTime":"2018-03-19T01:45:30.000","level":"asleep","seconds":8700},{"dateTime":"2018-03-19T04:10:30.000","level":"restless","seconds":120},{"dateTime":"2018-03-19T04:12:30.000","level":"asleep","seconds":120},{"dateTime":"2018-03-19T04:14:30.000","level":"restless","seconds":60},{"dateTime":"2018-03-19T04:15:30.000","level":"asleep","seconds":7200},{"dateTime":"2018-03-19T06:15:30.000","level":"restless","seconds":120}],"summary":{"asleep":{"count":0,"minutes":371},"awake":{"count":1,"minutes":2},"restless":{"count":5,"minutes":10}}},"logId":17629094165,"minutesAfterWakeup":2,"minutesAsleep":371,"minutesAwake":10,"minutesToFallAsleep":0,"startTime":"2018-03-18T23:54:30.000","timeInBed":383,"type":"classic"},{"dateOfSleep":"2018-03-18","duration":26460000,"efficiency":98,"endTime":"2018-03-18T06:49:30.000","infoCode":0,"levels":{"data":[{"dateTime":"2018-03-17T23:28:00.000","level":"awake","seconds":120},{"dateTime":"2018-03-17T23:30:00.000","level":"restless","seconds":120},{"dateTime":"2018-03-17T23:32:00.000","level":"asleep","seconds":1800},{"dateTime":"2018-03-18T00:02:00.000","level":"restless","seconds":180},{"dateTime":"2018-03-18T00:05:00.000","level":"asleep","seconds":24120},{"dateTime":"2018-03-18T06:47:00.000","level":"restless","seconds":120}],"summary":{"asleep":{"count":0,"minutes":432},"awake":{"count":1,"minutes":2},"restless":{"count":3,"minutes":7}}},"logId":17629094164,"minutesAfterWakeup":2,"minutesAsleep":432,"minutesAwake":7,"minutesToFallAsleep":0,"startTime":"2018-03-17T23:28:00.000","timeInBed":441,"type":"classic"},{"dateOfSleep":"2018-03-17","duration":9180000,"efficiency":95,"endTime":"2018-03-17T02:14:30.000","infoCode":0,"levels":{"data":[{"dateTime":"2018-03-16T23:41:30.000","level":"awake","seconds":120},{"dateTime":"2018-03-16T23:43:30.000","level":"restless","seconds":60},{"dateTime":"2018-03-16T23:44:30.000","level":"asleep","seconds":6180},{"dateTime":"2018-03-17T01:27:30.000","level":"restless","seconds":180},{"dateTime":"2018-03-17T01:30:30.000","level":"asleep","seconds":60},{"dateTime":"2018-03-17T01:31:30.000","level":"restless","seconds":60},{"dateTime":"2018-03-17T01:32:30.000","level":"asleep","seconds":2400},{"dateTime":"2018-03-17T02:12:30.000","level":"restless","seconds":120}],"summary":{"asleep":{"count":0,"minutes":144},"awake":{"count":1,"minutes":2},"restless":{"count":4,"minutes":7}}},"logId":17629094163,"minutesAfterWakeup":2,"minutesAsleep":144,"minutesAwake":7,"minutesToFallAsleep":0,"startTime":"2018-03-16T23:41:30.000","timeInBed":153,"type":"classic"}]}
```
