## Supplementary Data 2 for "Digital phenotyping by consumer wearables identifies sleep-associated markers of cardiovascular disease risk and biological aging": SleepDetailed_0118-0027-NHC.json

```
{"sleep":[{"dateOfSleep":"2018-03-05","duration":18600000,"efficiency":90,"endTime":"2018-03-05T06:20:00.000","infoCode":0,"levels":{"data":[{"dateTime":"2018-03-05T01:10:00.000","level":"restless","seconds":180},{"dateTime":"2018-03-05T01:13:00.000","level":"asleep","seconds":60},{"dateTime":"2018-03-05T01:14:00.000","level":"restless","seconds":60},{"dateTime":"2018-03-05T01:15:00.000","level":"asleep","seconds":2100},{"dateTime":"2018-03-05T01:50:00.000","level":"restless","seconds":60},{"dateTime":"2018-03-05T01:51:00.000","level":"asleep","seconds":180},{"dateTime":"2018-03-05T01:54:00.000","level":"restless","seconds":60},{"dateTime":"2018-03-05T01:55:00.000","level":"asleep","seconds":1020},{"dateTime":"2018-03-05T02:12:00.000","level":"restless","seconds":540},{"dateTime":"2018-03-05T02:21:00.000","level":"asleep","seconds":4920},{"dateTime":"2018-03-05T03:43:00.000","level":"restless","seconds":60},{"dateTime":"2018-03-05T03:44:00.000","level":"asleep","seconds":180},{"dateTime":"2018-03-05T03:47:00.000","level":"restless","seconds":60},{"dateTime":"2018-03-05T03:48:00.000","level":"asleep","seconds":2400},{"dateTime":"2018-03-05T04:28:00.000","level":"restless","seconds":60},{"dateTime":"2018-03-05T04:29:00.000","level":"asleep","seconds":180},{"dateTime":"2018-03-05T04:32:00.000","level":"restless","seconds":60},{"dateTime":"2018-03-05T04:33:00.000","level":"asleep","seconds":540},{"dateTime":"2018-03-05T04:42:00.000","level":"restless","seconds":480},{"dateTime":"2018-03-05T04:50:00.000","level":"asleep","seconds":1740},{"dateTime":"2018-03-05T05:19:00.000","level":"restless","seconds":60},{"dateTime":"2018-03-05T05:20:00.000","level":"asleep","seconds":300},{"dateTime":"2018-03-05T05:25:00.000","level":"restless","seconds":60},{"dateTime":"2018-03-05T05:26:00.000","level":"asleep","seconds":180},{"dateTime":"2018-03-05T05:29:00.000","level":"restless","seconds":60},{"dateTime":"2018-03-05T05:30:00.000","level":"asleep","seconds":1620},{"dateTime":"2018-03-05T05:57:00.000","level":"restless","seconds":60},{"dateTime":"2018-03-05T05:58:00.000","level":"asleep","seconds":420},{"dateTime":"2018-03-05T06:05:00.000","level":"restless","seconds":60},{"dateTime":"2018-03-05T06:06:00.000","level":"asleep","seconds":780},{"dateTime":"2018-03-05T06:19:00.000","level":"restless","seconds":60}],"summary":{"asleep":{"count":0,"minutes":277},"awake":{"count":0,"minutes":0},"restless":{"count":16,"minutes":33}}},"logId":17474097655,"minutesAfterWakeup":1,"minutesAsleep":277,"minutesAwake":32,"minutesToFallAsleep":0,"startTime":"2018-03-05T01:10:00.000","timeInBed":310,"type":"classic"},{"dateOfSleep":"2018-03-04","duration":21300000,"efficiency":88,"endTime":"2018-03-04T07:37:30.000","infoCode":0,"levels":{"data":[{"dateTime":"2018-03-04T01:42:00.000","level":"restless","seconds":60},{"dateTime":"2018-03-04T01:43:00.000","level":"awake","seconds":60},{"dateTime":"2018-03-04T01:44:00.000","level":"restless","seconds":120},{"dateTime":"2018-03-04T01:46:00.000","level":"asleep","seconds":180},{"dateTime":"2018-03-04T01:49:00.000","level":"restless","seconds":60},{"dateTime":"2018-03-04T01:50:00.000","level":"asleep","seconds":360},{"dateTime":"2018-03-04T01:56:00.000","level":"restless","seconds":60},{"dateTime":"2018-03-04T01:57:00.000","level":"asleep","seconds":3180},{"dateTime":"2018-03-04T02:50:00.000","level":"restless","seconds":120},{"dateTime":"2018-03-04T02:52:00.000","level":"asleep","seconds":120},{"dateTime":"2018-03-04T02:54:00.000","level":"restless","seconds":60},{"dateTime":"2018-03-04T02:55:00.000","level":"asleep","seconds":60},{"dateTime":"2018-03-04T02:56:00.000","level":"restless","seconds":180},{"dateTime":"2018-03-04T02:59:00.000","level":"awake","seconds":180},{"dateTime":"2018-03-04T03:02:00.000","level":"restless","seconds":60},{"dateTime":"2018-03-04T03:03:00.000","level":"asleep","seconds":1320},{"dateTime":"2018-03-04T03:25:00.000","level":"restless","seconds":120},{"dateTime":"2018-03-04T03:27:00.000","level":"asleep","seconds":180},{"dateTime":"2018-03-04T03:30:00.000","level":"restless","seconds":60},{"dateTime":"2018-03-04T03:31:00.000","level":"asleep","seconds":720},{"dateTime":"2018-03-04T03:43:00.000","level":"restless","seconds":120},{"dateTime":"2018-03-04T03:45:00.000","level":"asleep","seconds":180},{"dateTime":"2018-03-04T03:48:00.000","level":"restless","seconds":60},{"dateTime":"2018-03-04T03:49:00.000","level":"asleep","seconds":1860},{"dateTime":"2018-03-04T04:20:00.000","level":"restless","seconds":60},{"dateTime":"2018-03-04T04:21:00.000","level":"asleep","seconds":1260},{"dateTime":"2018-03-04T04:42:00.000","level":"restless","seconds":120},{"dateTime":"2018-03-04T04:44:00.000","level":"asleep","seconds":120},{"dateTime":"2018-03-04T04:46:00.000","level":"restless","seconds":120},{"dateTime":"2018-03-04T04:48:00.000","level":"asleep","seconds":3780},{"dateTime":"2018-03-04T05:51:00.000","level":"restless","seconds":60},{"dateTime":"2018-03-04T05:52:00.000","level":"asleep","seconds":120},{"dateTime":"2018-03-04T05:54:00.000","level":"restless","seconds":540},{"dateTime":"2018-03-04T06:03:00.000","level":"asleep","seconds":420},{"dateTime":"2018-03-04T06:10:00.000","level":"restless","seconds":120},{"dateTime":"2018-03-04T06:12:00.000","level":"asleep","seconds":120},{"dateTime":"2018-03-04T06:14:00.000","level":"restless","seconds":180},{"dateTime":"2018-03-04T06:17:00.000","level":"asleep","seconds":4800}],"summary":{"asleep":{"count":0,"minutes":313},"awake":{"count":2,"minutes":4},"restless":{"count":19,"minutes":38}}},"logId":17474097654,"minutesAfterWakeup":0,"minutesAsleep":313,"minutesAwake":42,"minutesToFallAsleep":0,"startTime":"2018-03-04T01:42:00.000","timeInBed":355,"type":"classic"},{"dateOfSleep":"2018-03-03","duration":22320000,"efficiency":85,"endTime":"2018-03-03T07:22:00.000","infoCode":0,"levels":{"data":[{"dateTime":"2018-03-03T01:09:30.000","level":"asleep","seconds":120},{"dateTime":"2018-03-03T01:11:30.000","level":"restless","seconds":60},{"dateTime":"2018-03-03T01:12:30.000","level":"asleep","seconds":120},{"dateTime":"2018-03-03T01:14:30.000","level":"restless","seconds":120},{"dateTime":"2018-03-03T01:16:30.000","level":"asleep","seconds":180},{"dateTime":"2018-03-03T01:19:30.000","level":"restless","seconds":60},{"dateTime":"2018-03-03T01:20:30.000","level":"asleep","seconds":1380},{"dateTime":"2018-03-03T01:43:30.000","level":"restless","seconds":540},{"dateTime":"2018-03-03T01:52:30.000","level":"asleep","seconds":300},{"dateTime":"2018-03-03T01:57:30.000","level":"restless","seconds":420},{"dateTime":"2018-03-03T02:04:30.000","level":"asleep","seconds":4200},{"dateTime":"2018-03-03T03:14:30.000","level":"restless","seconds":180},{"dateTime":"2018-03-03T03:17:30.000","level":"asleep","seconds":60},{"dateTime":"2018-03-03T03:18:30.000","level":"restless","seconds":60},{"dateTime":"2018-03-03T03:19:30.000","level":"asleep","seconds":60},{"dateTime":"2018-03-03T03:20:30.000","level":"restless","seconds":60},{"dateTime":"2018-03-03T03:21:30.000","level":"asleep","seconds":960},{"dateTime":"2018-03-03T03:37:30.000","level":"restless","seconds":120},{"dateTime":"2018-03-03T03:39:30.000","level":"asleep","seconds":60},{"dateTime":"2018-03-03T03:40:30.000","level":"restless","seconds":120},{"dateTime":"2018-03-03T03:42:30.000","level":"asleep","seconds":2280},{"dateTime":"2018-03-03T04:20:30.000","level":"restless","seconds":60},{"dateTime":"2018-03-03T04:21:30.000","level":"asleep","seconds":120},{"dateTime":"2018-03-03T04:23:30.000","level":"restless","seconds":120},{"dateTime":"2018-03-03T04:25:30.000","level":"asleep","seconds":120},{"dateTime":"2018-03-03T04:27:30.000","level":"restless","seconds":120},{"dateTime":"2018-03-03T04:29:30.000","level":"asleep","seconds":1320},{"dateTime":"2018-03-03T04:51:30.000","level":"restless","seconds":120},{"dateTime":"2018-03-03T04:53:30.000","level":"asleep","seconds":120},{"dateTime":"2018-03-03T04:55:30.000","level":"restless","seconds":60},{"dateTime":"2018-03-03T04:56:30.000","level":"asleep","seconds":120},{"dateTime":"2018-03-03T04:58:30.000","level":"restless","seconds":180},{"dateTime":"2018-03-03T05:01:30.000","level":"asleep","seconds":60},{"dateTime":"2018-03-03T05:02:30.000","level":"restless","seconds":180},{"dateTime":"2018-03-03T05:05:30.000","level":"asleep","seconds":1560},{"dateTime":"2018-03-03T05:31:30.000","level":"restless","seconds":300},{"dateTime":"2018-03-03T05:36:30.000","level":"asleep","seconds":120},{"dateTime":"2018-03-03T05:38:30.000","level":"restless","seconds":60},{"dateTime":"2018-03-03T05:39:30.000","level":"asleep","seconds":120},{"dateTime":"2018-03-03T05:41:30.000","level":"restless","seconds":120},{"dateTime":"2018-03-03T05:43:30.000","level":"asleep","seconds":120},{"dateTime":"2018-03-03T05:45:30.000","level":"restless","seconds":120},{"dateTime":"2018-03-03T05:47:30.000","level":"asleep","seconds":3060},{"dateTime":"2018-03-03T06:38:30.000","level":"restless","seconds":60},{"dateTime":"2018-03-03T06:39:30.000","level":"asleep","seconds":120},{"dateTime":"2018-03-03T06:41:30.000","level":"restless","seconds":120},{"dateTime":"2018-03-03T06:43:30.000","level":"asleep","seconds":1740},{"dateTime":"2018-03-03T07:12:30.000","level":"restless","seconds":60},{"dateTime":"2018-03-03T07:13:30.000","level":"asleep","seconds":480}],"summary":{"asleep":{"count":0,"minutes":315},"awake":{"count":0,"minutes":0},"restless":{"count":24,"minutes":57}}},"logId":17474097652,"minutesAfterWakeup":0,"minutesAsleep":315,"minutesAwake":57,"minutesToFallAsleep":0,"startTime":"2018-03-03T01:09:30.000","timeInBed":372,"type":"classic"}]}
```
