## Supplementary Data 2 for "Digital phenotyping by consumer wearables identifies sleep-associated markers of cardiovascular disease risk and biological aging": SleepDetailed_0118-0033-NHC.json

```
{"sleep":[{"dateOfSleep":"2018-04-16","duration":19260000,"efficiency":91,"endTime":"2018-04-16T06:20:00.000","infoCode":0,"levels":{"data":[{"dateTime":"2018-04-16T00:59:00.000","level":"asleep","seconds":960},{"dateTime":"2018-04-16T01:15:00.000","level":"restless","seconds":60},{"dateTime":"2018-04-16T01:16:00.000","level":"asleep","seconds":1200},{"dateTime":"2018-04-16T01:36:00.000","level":"restless","seconds":420},{"dateTime":"2018-04-16T01:43:00.000","level":"asleep","seconds":420},{"dateTime":"2018-04-16T01:50:00.000","level":"restless","seconds":60},{"dateTime":"2018-04-16T01:51:00.000","level":"asleep","seconds":5100},{"dateTime":"2018-04-16T03:16:00.000","level":"restless","seconds":300},{"dateTime":"2018-04-16T03:21:00.000","level":"asleep","seconds":120},{"dateTime":"2018-04-16T03:23:00.000","level":"restless","seconds":60},{"dateTime":"2018-04-16T03:24:00.000","level":"asleep","seconds":1140},{"dateTime":"2018-04-16T03:43:00.000","level":"restless","seconds":60},{"dateTime":"2018-04-16T03:44:00.000","level":"asleep","seconds":1980},{"dateTime":"2018-04-16T04:17:00.000","level":"restless","seconds":60},{"dateTime":"2018-04-16T04:18:00.000","level":"asleep","seconds":2280},{"dateTime":"2018-04-16T04:56:00.000","level":"restless","seconds":60},{"dateTime":"2018-04-16T04:57:00.000","level":"asleep","seconds":2460},{"dateTime":"2018-04-16T05:38:00.000","level":"restless","seconds":60},{"dateTime":"2018-04-16T05:39:00.000","level":"asleep","seconds":1140},{"dateTime":"2018-04-16T05:58:00.000","level":"restless","seconds":300},{"dateTime":"2018-04-16T06:03:00.000","level":"awake","seconds":60},{"dateTime":"2018-04-16T06:04:00.000","level":"asleep","seconds":180},{"dateTime":"2018-04-16T06:07:00.000","level":"restless","seconds":120},{"dateTime":"2018-04-16T06:09:00.000","level":"asleep","seconds":180},{"dateTime":"2018-04-16T06:12:00.000","level":"restless","seconds":60},{"dateTime":"2018-04-16T06:13:00.000","level":"asleep","seconds":420}],"summary":{"asleep":{"count":0,"minutes":293},"awake":{"count":1,"minutes":1},"restless":{"count":12,"minutes":27}}},"logId":17902584059,"minutesAfterWakeup":0,"minutesAsleep":293,"minutesAwake":28,"minutesToFallAsleep":0,"startTime":"2018-04-16T00:59:00.000","timeInBed":321,"type":"classic"},{"dateOfSleep":"2018-04-15","duration":24180000,"efficiency":97,"endTime":"2018-04-15T13:03:00.000","infoCode":0,"levels":{"data":[{"dateTime":"2018-04-15T06:20:00.000","level":"restless","seconds":60},{"dateTime":"2018-04-15T06:21:00.000","level":"asleep","seconds":6360},{"dateTime":"2018-04-15T08:07:00.000","level":"restless","seconds":120},{"dateTime":"2018-04-15T08:09:00.000","level":"asleep","seconds":4680},{"dateTime":"2018-04-15T09:27:00.000","level":"restless","seconds":60},{"dateTime":"2018-04-15T09:28:00.000","level":"asleep","seconds":300},{"dateTime":"2018-04-15T09:33:00.000","level":"restless","seconds":60},{"dateTime":"2018-04-15T09:34:00.000","level":"asleep","seconds":1140},{"dateTime":"2018-04-15T09:53:00.000","level":"restless","seconds":60},{"dateTime":"2018-04-15T09:54:00.000","level":"asleep","seconds":960},{"dateTime":"2018-04-15T10:10:00.000","level":"restless","seconds":120},{"dateTime":"2018-04-15T10:12:00.000","level":"asleep","seconds":180},{"dateTime":"2018-04-15T10:15:00.000","level":"restless","seconds":60},{"dateTime":"2018-04-15T10:16:00.000","level":"asleep","seconds":6180},{"dateTime":"2018-04-15T11:59:00.000","level":"restless","seconds":60},{"dateTime":"2018-04-15T12:00:00.000","level":"asleep","seconds":1440},{"dateTime":"2018-04-15T12:24:00.000","level":"restless","seconds":60},{"dateTime":"2018-04-15T12:25:00.000","level":"asleep","seconds":2100},{"dateTime":"2018-04-15T13:00:00.000","level":"restless","seconds":180}],"summary":{"asleep":{"count":0,"minutes":389},"awake":{"count":0,"minutes":0},"restless":{"count":10,"minutes":14}}},"logId":17902584058,"minutesAfterWakeup":3,"minutesAsleep":389,"minutesAwake":11,"minutesToFallAsleep":0,"startTime":"2018-04-15T06:20:00.000","timeInBed":403,"type":"classic"},{"dateOfSleep":"2018-04-14","duration":16560000,"efficiency":94,"endTime":"2018-04-14T06:59:00.000","infoCode":0,"levels":{"data":[{"dateTime":"2018-04-14T02:22:30.000","level":"awake","seconds":240},{"dateTime":"2018-04-14T02:26:30.000","level":"restless","seconds":60},{"dateTime":"2018-04-14T02:27:30.000","level":"awake","seconds":180},{"dateTime":"2018-04-14T02:30:30.000","level":"restless","seconds":180},{"dateTime":"2018-04-14T02:33:30.000","level":"asleep","seconds":1200},{"dateTime":"2018-04-14T02:53:30.000","level":"restless","seconds":60},{"dateTime":"2018-04-14T02:54:30.000","level":"asleep","seconds":10200},{"dateTime":"2018-04-14T05:44:30.000","level":"restless","seconds":180},{"dateTime":"2018-04-14T05:47:30.000","level":"asleep","seconds":2160},{"dateTime":"2018-04-14T06:23:30.000","level":"restless","seconds":60},{"dateTime":"2018-04-14T06:24:30.000","level":"asleep","seconds":2040}],"summary":{"asleep":{"count":0,"minutes":260},"awake":{"count":2,"minutes":7},"restless":{"count":5,"minutes":9}}},"logId":17902584057,"minutesAfterWakeup":0,"minutesAsleep":260,"minutesAwake":16,"minutesToFallAsleep":0,"startTime":"2018-04-14T02:22:30.000","timeInBed":276,"type":"classic"},{"dateOfSleep":"2018-04-13","duration":19800000,"efficiency":92,"endTime":"2018-04-13T06:45:00.000","infoCode":0,"levels":{"data":[{"dateTime":"2018-04-13T01:15:00.000","level":"awake","seconds":300},{"dateTime":"2018-04-13T01:20:00.000","level":"restless","seconds":60},{"dateTime":"2018-04-13T01:21:00.000","level":"asleep","seconds":540},{"dateTime":"2018-04-13T01:30:00.000","level":"restless","seconds":60},{"dateTime":"2018-04-13T01:31:00.000","level":"asleep","seconds":2100},{"dateTime":"2018-04-13T02:06:00.000","level":"restless","seconds":60},{"dateTime":"2018-04-13T02:07:00.000","level":"asleep","seconds":180},{"dateTime":"2018-04-13T02:10:00.000","level":"restless","seconds":60},{"dateTime":"2018-04-13T02:11:00.000","level":"asleep","seconds":2700},{"dateTime":"2018-04-13T02:56:00.000","level":"restless","seconds":120},{"dateTime":"2018-04-13T02:58:00.000","level":"asleep","seconds":360},{"dateTime":"2018-04-13T03:04:00.000","level":"restless","seconds":60},{"dateTime":"2018-04-13T03:05:00.000","level":"asleep","seconds":3060},{"dateTime":"2018-04-13T03:56:00.000","level":"restless","seconds":60},{"dateTime":"2018-04-13T03:57:00.000","level":"asleep","seconds":660},{"dateTime":"2018-04-13T04:08:00.000","level":"restless","seconds":60},{"dateTime":"2018-04-13T04:09:00.000","level":"asleep","seconds":180},{"dateTime":"2018-04-13T04:12:00.000","level":"restless","seconds":60},{"dateTime":"2018-04-13T04:13:00.000","level":"asleep","seconds":6420},{"dateTime":"2018-04-13T06:00:00.000","level":"restless","seconds":180},{"dateTime":"2018-04-13T06:03:00.000","level":"awake","seconds":60},{"dateTime":"2018-04-13T06:04:00.000","level":"restless","seconds":60},{"dateTime":"2018-04-13T06:05:00.000","level":"asleep","seconds":1440},{"dateTime":"2018-04-13T06:29:00.000","level":"restless","seconds":60},{"dateTime":"2018-04-13T06:30:00.000","level":"asleep","seconds":180},{"dateTime":"2018-04-13T06:33:00.000","level":"restless","seconds":60},{"dateTime":"2018-04-13T06:34:00.000","level":"asleep","seconds":300},{"dateTime":"2018-04-13T06:39:00.000","level":"restless","seconds":180},{"dateTime":"2018-04-13T06:42:00.000","level":"asleep","seconds":60},{"dateTime":"2018-04-13T06:43:00.000","level":"restless","seconds":120}],"summary":{"asleep":{"count":0,"minutes":303},"awake":{"count":2,"minutes":6},"restless":{"count":15,"minutes":21}}},"logId":17902584056,"minutesAfterWakeup":2,"minutesAsleep":303,"minutesAwake":25,"minutesToFallAsleep":0,"startTime":"2018-04-13T01:15:00.000","timeInBed":330,"type":"classic"},{"dateOfSleep":"2018-04-12","duration":17580000,"efficiency":90,"endTime":"2018-04-12T07:32:30.000","infoCode":0,"levels":{"data":[{"dateTime":"2018-04-12T02:39:00.000","level":"asleep","seconds":2940},{"dateTime":"2018-04-12T03:28:00.000","level":"restless","seconds":180},{"dateTime":"2018-04-12T03:31:00.000","level":"asleep","seconds":60},{"dateTime":"2018-04-12T03:32:00.000","level":"restless","seconds":60},{"dateTime":"2018-04-12T03:33:00.000","level":"asleep","seconds":5100},{"dateTime":"2018-04-12T04:58:00.000","level":"restless","seconds":60},{"dateTime":"2018-04-12T04:59:00.000","level":"asleep","seconds":240},{"dateTime":"2018-04-12T05:03:00.000","level":"restless","seconds":60},{"dateTime":"2018-04-12T05:04:00.000","level":"asleep","seconds":3120},{"dateTime":"2018-04-12T05:56:00.000","level":"restless","seconds":60},{"dateTime":"2018-04-12T05:57:00.000","level":"asleep","seconds":1680},{"dateTime":"2018-04-12T06:25:00.000","level":"restless","seconds":360},{"dateTime":"2018-04-12T06:31:00.000","level":"asleep","seconds":60},{"dateTime":"2018-04-12T06:32:00.000","level":"restless","seconds":120},{"dateTime":"2018-04-12T06:34:00.000","level":"asleep","seconds":480},{"dateTime":"2018-04-12T06:42:00.000","level":"restless","seconds":240},{"dateTime":"2018-04-12T06:46:00.000","level":"awake","seconds":60},{"dateTime":"2018-04-12T06:47:00.000","level":"restless","seconds":60},{"dateTime":"2018-04-12T06:48:00.000","level":"asleep","seconds":300},{"dateTime":"2018-04-12T06:53:00.000","level":"restless","seconds":120},{"dateTime":"2018-04-12T06:55:00.000","level":"asleep","seconds":420},{"dateTime":"2018-04-12T07:02:00.000","level":"restless","seconds":180},{"dateTime":"2018-04-12T07:05:00.000","level":"asleep","seconds":60},{"dateTime":"2018-04-12T07:06:00.000","level":"restless","seconds":60},{"dateTime":"2018-04-12T07:07:00.000","level":"asleep","seconds":360},{"dateTime":"2018-04-12T07:13:00.000","level":"restless","seconds":60},{"dateTime":"2018-04-12T07:14:00.000","level":"asleep","seconds":720},{"dateTime":"2018-04-12T07:26:00.000","level":"restless","seconds":360}],"summary":{"asleep":{"count":0,"minutes":259},"awake":{"count":1,"minutes":1},"restless":{"count":14,"minutes":33}}},"logId":17902584055,"minutesAfterWakeup":6,"minutesAsleep":259,"minutesAwake":28,"minutesToFallAsleep":0,"startTime":"2018-04-12T02:39:00.000","timeInBed":293,"type":"classic"},{"dateOfSleep":"2018-04-11","duration":19020000,"efficiency":94,"endTime":"2018-04-11T06:39:00.000","infoCode":0,"levels":{"data":[{"dateTime":"2018-04-11T01:21:30.000","level":"restless","seconds":120},{"dateTime":"2018-04-11T01:23:30.000","level":"asleep","seconds":6120},{"dateTime":"2018-04-11T03:05:30.000","level":"restless","seconds":60},{"dateTime":"2018-04-11T03:06:30.000","level":"asleep","seconds":120},{"dateTime":"2018-04-11T03:08:30.000","level":"restless","seconds":180},{"dateTime":"2018-04-11T03:11:30.000","level":"asleep","seconds":4200},{"dateTime":"2018-04-11T04:21:30.000","level":"restless","seconds":180},{"dateTime":"2018-04-11T04:24:30.000","level":"asleep","seconds":3720},{"dateTime":"2018-04-11T05:26:30.000","level":"restless","seconds":120},{"dateTime":"2018-04-11T05:28:30.000","level":"asleep","seconds":120},{"dateTime":"2018-04-11T05:30:30.000","level":"restless","seconds":60},{"dateTime":"2018-04-11T05:31:30.000","level":"asleep","seconds":780},{"dateTime":"2018-04-11T05:44:30.000","level":"restless","seconds":60},{"dateTime":"2018-04-11T05:45:30.000","level":"asleep","seconds":2040},{"dateTime":"2018-04-11T06:19:30.000","level":"restless","seconds":60},{"dateTime":"2018-04-11T06:20:30.000","level":"asleep","seconds":180},{"dateTime":"2018-04-11T06:23:30.000","level":"restless","seconds":180},{"dateTime":"2018-04-11T06:26:30.000","level":"asleep","seconds":120},{"dateTime":"2018-04-11T06:28:30.000","level":"restless","seconds":120},{"dateTime":"2018-04-11T06:30:30.000","level":"asleep","seconds":480}],"summary":{"asleep":{"count":0,"minutes":298},"awake":{"count":0,"minutes":0},"restless":{"count":10,"minutes":19}}},"logId":17902584054,"minutesAfterWakeup":0,"minutesAsleep":298,"minutesAwake":19,"minutesToFallAsleep":0,"startTime":"2018-04-11T01:21:30.000","timeInBed":317,"type":"classic"}]}
```
