## Supplementary Data 2 for "Digital phenotyping by consumer wearables identifies sleep-associated markers of cardiovascular disease risk and biological aging": SleepDetailed_0118-0064-NHC.json

```
{"sleep":[{"dateOfSleep":"2018-03-13","duration":23760000,"efficiency":89,"endTime":"2018-03-13T07:15:30.000","infoCode":0,"levels":{"data":[{"dateTime":"2018-03-13T00:39:00.000","level":"restless","seconds":60},{"dateTime":"2018-03-13T00:40:00.000","level":"awake","seconds":240},{"dateTime":"2018-03-13T00:44:00.000","level":"restless","seconds":60},{"dateTime":"2018-03-13T00:45:00.000","level":"asleep","seconds":2340},{"dateTime":"2018-03-13T01:24:00.000","level":"restless","seconds":540},{"dateTime":"2018-03-13T01:33:00.000","level":"asleep","seconds":1260},{"dateTime":"2018-03-13T01:54:00.000","level":"restless","seconds":180},{"dateTime":"2018-03-13T01:57:00.000","level":"asleep","seconds":60},{"dateTime":"2018-03-13T01:58:00.000","level":"restless","seconds":180},{"dateTime":"2018-03-13T02:01:00.000","level":"asleep","seconds":780},{"dateTime":"2018-03-13T02:14:00.000","level":"restless","seconds":60},{"dateTime":"2018-03-13T02:15:00.000","level":"asleep","seconds":900},{"dateTime":"2018-03-13T02:30:00.000","level":"restless","seconds":720},{"dateTime":"2018-03-13T02:42:00.000","level":"awake","seconds":120},{"dateTime":"2018-03-13T02:44:00.000","level":"restless","seconds":60},{"dateTime":"2018-03-13T02:45:00.000","level":"asleep","seconds":9840},{"dateTime":"2018-03-13T05:29:00.000","level":"restless","seconds":120},{"dateTime":"2018-03-13T05:31:00.000","level":"asleep","seconds":720},{"dateTime":"2018-03-13T05:43:00.000","level":"restless","seconds":60},{"dateTime":"2018-03-13T05:44:00.000","level":"asleep","seconds":60},{"dateTime":"2018-03-13T05:45:00.000","level":"restless","seconds":60},{"dateTime":"2018-03-13T05:46:00.000","level":"asleep","seconds":1920},{"dateTime":"2018-03-13T06:18:00.000","level":"restless","seconds":120},{"dateTime":"2018-03-13T06:20:00.000","level":"asleep","seconds":180},{"dateTime":"2018-03-13T06:23:00.000","level":"restless","seconds":60},{"dateTime":"2018-03-13T06:24:00.000","level":"asleep","seconds":1200},{"dateTime":"2018-03-13T06:44:00.000","level":"restless","seconds":60},{"dateTime":"2018-03-13T06:45:00.000","level":"asleep","seconds":1740},{"dateTime":"2018-03-13T07:14:00.000","level":"restless","seconds":60}],"summary":{"asleep":{"count":0,"minutes":350},"awake":{"count":2,"minutes":6},"restless":{"count":15,"minutes":40}}},"logId":17551466210,"minutesAfterWakeup":1,"minutesAsleep":350,"minutesAwake":45,"minutesToFallAsleep":0,"startTime":"2018-03-13T00:39:00.000","timeInBed":396,"type":"classic"},{"dateOfSleep":"2018-03-12","duration":26400000,"efficiency":94,"endTime":"2018-03-12T07:16:00.000","infoCode":0,"levels":{"data":[{"dateTime":"2018-03-11T23:56:00.000","level":"asleep","seconds":60},{"dateTime":"2018-03-11T23:57:00.000","level":"restless","seconds":60},{"dateTime":"2018-03-11T23:58:00.000","level":"asleep","seconds":60},{"dateTime":"2018-03-11T23:59:00.000","level":"restless","seconds":180},{"dateTime":"2018-03-12T00:02:00.000","level":"asleep","seconds":1560},{"dateTime":"2018-03-12T00:28:00.000","level":"restless","seconds":60},{"dateTime":"2018-03-12T00:29:00.000","level":"asleep","seconds":6480},{"dateTime":"2018-03-12T02:17:00.000","level":"restless","seconds":60},{"dateTime":"2018-03-12T02:18:00.000","level":"asleep","seconds":420},{"dateTime":"2018-03-12T02:25:00.000","level":"restless","seconds":480},{"dateTime":"2018-03-12T02:33:00.000","level":"awake","seconds":180},{"dateTime":"2018-03-12T02:36:00.000","level":"restless","seconds":60},{"dateTime":"2018-03-12T02:37:00.000","level":"asleep","seconds":1980},{"dateTime":"2018-03-12T03:10:00.000","level":"restless","seconds":60},{"dateTime":"2018-03-12T03:11:00.000","level":"asleep","seconds":1080},{"dateTime":"2018-03-12T03:29:00.000","level":"restless","seconds":60},{"dateTime":"2018-03-12T03:30:00.000","level":"asleep","seconds":9540},{"dateTime":"2018-03-12T06:09:00.000","level":"restless","seconds":60},{"dateTime":"2018-03-12T06:10:00.000","level":"asleep","seconds":3420},{"dateTime":"2018-03-12T07:07:00.000","level":"restless","seconds":300},{"dateTime":"2018-03-12T07:12:00.000","level":"asleep","seconds":240}],"summary":{"asleep":{"count":0,"minutes":414},"awake":{"count":1,"minutes":3},"restless":{"count":10,"minutes":23}}},"logId":17551466209,"minutesAfterWakeup":0,"minutesAsleep":414,"minutesAwake":26,"minutesToFallAsleep":0,"startTime":"2018-03-11T23:56:00.000","timeInBed":440,"type":"classic"},{"dateOfSleep":"2018-03-11","duration":23760000,"efficiency":98,"endTime":"2018-03-11T07:51:30.000","infoCode":0,"levels":{"data":[{"dateTime":"2018-03-11T01:15:00.000","level":"awake","seconds":240},{"dateTime":"2018-03-11T01:19:00.000","level":"restless","seconds":60},{"dateTime":"2018-03-11T01:20:00.000","level":"asleep","seconds":23340},{"dateTime":"2018-03-11T07:49:00.000","level":"restless","seconds":60},{"dateTime":"2018-03-11T07:50:00.000","level":"asleep","seconds":60}],"summary":{"asleep":{"count":0,"minutes":390},"awake":{"count":1,"minutes":4},"restless":{"count":2,"minutes":2}}},"logId":17551466208,"minutesAfterWakeup":0,"minutesAsleep":390,"minutesAwake":6,"minutesToFallAsleep":0,"startTime":"2018-03-11T01:15:00.000","timeInBed":396,"type":"classic"},{"dateOfSleep":"2018-03-10","duration":16500000,"efficiency":100,"endTime":"2018-03-10T07:35:30.000","infoCode":0,"levels":{"data":[{"dateTime":"2018-03-10T03:00:00.000","level":"asleep","seconds":13440},{"dateTime":"2018-03-10T06:44:00.000","level":"restless","seconds":60},{"dateTime":"2018-03-10T06:45:00.000","level":"asleep","seconds":3000}],"summary":{"asleep":{"count":0,"minutes":274},"awake":{"count":0,"minutes":0},"restless":{"count":1,"minutes":1}}},"logId":17551466207,"minutesAfterWakeup":0,"minutesAsleep":274,"minutesAwake":1,"minutesToFallAsleep":0,"startTime":"2018-03-10T03:00:00.000","timeInBed":275,"type":"classic"},{"dateOfSleep":"2018-03-08","duration":57600000,"efficiency":100,"endTime":"2018-03-08T07:08:27.000","infoCode":0,"levels":{"data":[{"dateTime":"2018-03-07T15:07:38.000","level":"asleep","seconds":57600}],"summary":{"asleep":{"count":0,"minutes":960},"awake":{"count":0,"minutes":0},"restless":{"count":0,"minutes":0}}},"logId":17473026305,"minutesAfterWakeup":0,"minutesAsleep":960,"minutesAwake":0,"minutesToFallAsleep":0,"startTime":"2018-03-07T15:07:38.000","timeInBed":960,"type":"classic"}]}
```
