## Supplementary Data 2 for "Digital phenotyping by consumer wearables identifies sleep-associated markers of cardiovascular disease risk and biological aging": SleepDetailed_0215-0004-NHC.json

```
{"sleep":[{"dateOfSleep":"2016-11-28","duration":22440000,"efficiency":94,"endTime":"2016-11-28T05:15:30.000","infoCode":0,"levels":{"data":[{"dateTime":"2016-11-27T23:01:00.000","level":"awake","seconds":120},{"dateTime":"2016-11-27T23:03:00.000","level":"restless","seconds":60},{"dateTime":"2016-11-27T23:04:00.000","level":"asleep","seconds":2640},{"dateTime":"2016-11-27T23:48:00.000","level":"restless","seconds":360},{"dateTime":"2016-11-27T23:54:00.000","level":"awake","seconds":240},{"dateTime":"2016-11-27T23:58:00.000","level":"restless","seconds":60},{"dateTime":"2016-11-27T23:59:00.000","level":"asleep","seconds":1920},{"dateTime":"2016-11-28T00:31:00.000","level":"restless","seconds":60},{"dateTime":"2016-11-28T00:32:00.000","level":"asleep","seconds":3660},{"dateTime":"2016-11-28T01:33:00.000","level":"restless","seconds":60},{"dateTime":"2016-11-28T01:34:00.000","level":"asleep","seconds":4380},{"dateTime":"2016-11-28T02:47:00.000","level":"restless","seconds":60},{"dateTime":"2016-11-28T02:48:00.000","level":"asleep","seconds":180},{"dateTime":"2016-11-28T02:51:00.000","level":"restless","seconds":60},{"dateTime":"2016-11-28T02:52:00.000","level":"asleep","seconds":3780},{"dateTime":"2016-11-28T03:55:00.000","level":"restless","seconds":120},{"dateTime":"2016-11-28T03:57:00.000","level":"asleep","seconds":3540},{"dateTime":"2016-11-28T04:56:00.000","level":"restless","seconds":60},{"dateTime":"2016-11-28T04:57:00.000","level":"asleep","seconds":840},{"dateTime":"2016-11-28T05:11:00.000","level":"restless","seconds":60},{"dateTime":"2016-11-28T05:12:00.000","level":"asleep","seconds":180}],"summary":{"asleep":{"count":0,"minutes":352},"awake":{"count":2,"minutes":6},"restless":{"count":10,"minutes":16}}},"logId":13100711791,"minutesAfterWakeup":0,"minutesAsleep":352,"minutesAwake":22,"minutesToFallAsleep":0,"startTime":"2016-11-27T23:01:00.000","timeInBed":374,"type":"classic"},{"dateOfSleep":"2016-11-27","duration":28920000,"efficiency":92,"endTime":"2016-11-27T08:44:00.000","infoCode":0,"levels":{"data":[{"dateTime":"2016-11-27T00:42:00.000","level":"restless","seconds":120},{"dateTime":"2016-11-27T00:44:00.000","level":"asleep","seconds":2040},{"dateTime":"2016-11-27T01:18:00.000","level":"restless","seconds":60},{"dateTime":"2016-11-27T01:19:00.000","level":"asleep","seconds":12840},{"dateTime":"2016-11-27T04:53:00.000","level":"restless","seconds":240},{"dateTime":"2016-11-27T04:57:00.000","level":"awake","seconds":60},{"dateTime":"2016-11-27T04:58:00.000","level":"restless","seconds":120},{"dateTime":"2016-11-27T05:00:00.000","level":"asleep","seconds":6000},{"dateTime":"2016-11-27T06:40:00.000","level":"restless","seconds":420},{"dateTime":"2016-11-27T06:47:00.000","level":"asleep","seconds":120},{"dateTime":"2016-11-27T06:49:00.000","level":"restless","seconds":120},{"dateTime":"2016-11-27T06:51:00.000","level":"awake","seconds":600},{"dateTime":"2016-11-27T07:01:00.000","level":"restless","seconds":60},{"dateTime":"2016-11-27T07:02:00.000","level":"asleep","seconds":3600},{"dateTime":"2016-11-27T08:02:00.000","level":"restless","seconds":60},{"dateTime":"2016-11-27T08:03:00.000","level":"asleep","seconds":240},{"dateTime":"2016-11-27T08:07:00.000","level":"restless","seconds":60},{"dateTime":"2016-11-27T08:08:00.000","level":"asleep","seconds":180},{"dateTime":"2016-11-27T08:11:00.000","level":"restless","seconds":120},{"dateTime":"2016-11-27T08:13:00.000","level":"asleep","seconds":60},{"dateTime":"2016-11-27T08:14:00.000","level":"restless","seconds":120},{"dateTime":"2016-11-27T08:16:00.000","level":"awake","seconds":60},{"dateTime":"2016-11-27T08:17:00.000","level":"asleep","seconds":1620}],"summary":{"asleep":{"count":0,"minutes":445},"awake":{"count":3,"minutes":12},"restless":{"count":11,"minutes":25}}},"logId":13100711790,"minutesAfterWakeup":0,"minutesAsleep":445,"minutesAwake":37,"minutesToFallAsleep":0,"startTime":"2016-11-27T00:42:00.000","timeInBed":482,"type":"classic"},{"dateOfSleep":"2016-11-26","duration":18120000,"efficiency":95,"endTime":"2016-11-26T05:14:30.000","infoCode":0,"levels":{"data":[{"dateTime":"2016-11-26T00:12:30.000","level":"awake","seconds":60},{"dateTime":"2016-11-26T00:13:30.000","level":"asleep","seconds":1260},{"dateTime":"2016-11-26T00:34:30.000","level":"restless","seconds":180},{"dateTime":"2016-11-26T00:37:30.000","level":"asleep","seconds":60},{"dateTime":"2016-11-26T00:38:30.000","level":"restless","seconds":180},{"dateTime":"2016-11-26T00:41:30.000","level":"asleep","seconds":2100},{"dateTime":"2016-11-26T01:16:30.000","level":"restless","seconds":60},{"dateTime":"2016-11-26T01:17:30.000","level":"asleep","seconds":120},{"dateTime":"2016-11-26T01:19:30.000","level":"restless","seconds":60},{"dateTime":"2016-11-26T01:20:30.000","level":"asleep","seconds":10500},{"dateTime":"2016-11-26T04:15:30.000","level":"restless","seconds":120},{"dateTime":"2016-11-26T04:17:30.000","level":"asleep","seconds":60},{"dateTime":"2016-11-26T04:18:30.000","level":"restless","seconds":180},{"dateTime":"2016-11-26T04:21:30.000","level":"asleep","seconds":2100},{"dateTime":"2016-11-26T04:56:30.000","level":"restless","seconds":60},{"dateTime":"2016-11-26T04:57:30.000","level":"asleep","seconds":1020}],"summary":{"asleep":{"count":0,"minutes":287},"awake":{"count":1,"minutes":1},"restless":{"count":7,"minutes":14}}},"logId":13100711789,"minutesAfterWakeup":0,"minutesAsleep":287,"minutesAwake":15,"minutesToFallAsleep":0,"startTime":"2016-11-26T00:12:30.000","timeInBed":302,"type":"classic"},{"dateOfSleep":"2016-11-25","duration":8220000,"efficiency":93,"endTime":"2016-11-25T21:33:30.000","infoCode":0,"levels":{"data":[{"dateTime":"2016-11-25T19:16:30.000","level":"asleep","seconds":1620},{"dateTime":"2016-11-25T19:43:30.000","level":"restless","seconds":120},{"dateTime":"2016-11-25T19:45:30.000","level":"asleep","seconds":2700},{"dateTime":"2016-11-25T20:30:30.000","level":"awake","seconds":60},{"dateTime":"2016-11-25T20:31:30.000","level":"restless","seconds":120},{"dateTime":"2016-11-25T20:33:30.000","level":"asleep","seconds":180},{"dateTime":"2016-11-25T20:36:30.000","level":"restless","seconds":240},{"dateTime":"2016-11-25T20:40:30.000","level":"asleep","seconds":2940},{"dateTime":"2016-11-25T21:29:30.000","level":"restless","seconds":240}],"summary":{"asleep":{"count":0,"minutes":124},"awake":{"count":1,"minutes":1},"restless":{"count":4,"minutes":12}}},"logId":13100711788,"minutesAfterWakeup":4,"minutesAsleep":124,"minutesAwake":9,"minutesToFallAsleep":0,"startTime":"2016-11-25T19:16:30.000","timeInBed":137,"type":"classic"},{"dateOfSleep":"2016-11-25","duration":19860000,"efficiency":90,"endTime":"2016-11-25T05:19:00.000","infoCode":0,"levels":{"data":[{"dateTime":"2016-11-24T23:48:00.000","level":"awake","seconds":120},{"dateTime":"2016-11-24T23:50:00.000","level":"restless","seconds":60},{"dateTime":"2016-11-24T23:51:00.000","level":"asleep","seconds":960},{"dateTime":"2016-11-25T00:07:00.000","level":"restless","seconds":660},{"dateTime":"2016-11-25T00:18:00.000","level":"asleep","seconds":5100},{"dateTime":"2016-11-25T01:43:00.000","level":"restless","seconds":60},{"dateTime":"2016-11-25T01:44:00.000","level":"asleep","seconds":4140},{"dateTime":"2016-11-25T02:53:00.000","level":"restless","seconds":300},{"dateTime":"2016-11-25T02:58:00.000","level":"awake","seconds":600},{"dateTime":"2016-11-25T03:08:00.000","level":"asleep","seconds":600},{"dateTime":"2016-11-25T03:18:00.000","level":"restless","seconds":60},{"dateTime":"2016-11-25T03:19:00.000","level":"asleep","seconds":6060},{"dateTime":"2016-11-25T05:00:00.000","level":"restless","seconds":120},{"dateTime":"2016-11-25T05:02:00.000","level":"asleep","seconds":120},{"dateTime":"2016-11-25T05:04:00.000","level":"restless","seconds":60},{"dateTime":"2016-11-25T05:05:00.000","level":"asleep","seconds":840}],"summary":{"asleep":{"count":0,"minutes":297},"awake":{"count":2,"minutes":12},"restless":{"count":7,"minutes":22}}},"logId":13100711787,"minutesAfterWakeup":0,"minutesAsleep":297,"minutesAwake":34,"minutesToFallAsleep":0,"startTime":"2016-11-24T23:48:00.000","timeInBed":331,"type":"classic"},{"dateOfSleep":"2016-11-24","duration":25800000,"efficiency":92,"endTime":"2016-11-24T05:57:30.000","infoCode":0,"levels":{"data":[{"dateTime":"2016-11-23T22:47:00.000","level":"awake","seconds":60},{"dateTime":"2016-11-23T22:48:00.000","level":"restless","seconds":60},{"dateTime":"2016-11-23T22:49:00.000","level":"asleep","seconds":540},{"dateTime":"2016-11-23T22:58:00.000","level":"restless","seconds":240},{"dateTime":"2016-11-23T23:02:00.000","level":"awake","seconds":180},{"dateTime":"2016-11-23T23:05:00.000","level":"restless","seconds":120},{"dateTime":"2016-11-23T23:07:00.000","level":"asleep","seconds":1800},{"dateTime":"2016-11-23T23:37:00.000","level":"restless","seconds":180},{"dateTime":"2016-11-23T23:40:00.000","level":"asleep","seconds":60},{"dateTime":"2016-11-23T23:41:00.000","level":"restless","seconds":60},{"dateTime":"2016-11-23T23:42:00.000","level":"asleep","seconds":60},{"dateTime":"2016-11-23T23:43:00.000","level":"restless","seconds":60},{"dateTime":"2016-11-23T23:44:00.000","level":"asleep","seconds":180},{"dateTime":"2016-11-23T23:47:00.000","level":"restless","seconds":60},{"dateTime":"2016-11-23T23:48:00.000","level":"asleep","seconds":840},{"dateTime":"2016-11-24T00:02:00.000","level":"restless","seconds":60},{"dateTime":"2016-11-24T00:03:00.000","level":"asleep","seconds":2760},{"dateTime":"2016-11-24T00:49:00.000","level":"restless","seconds":60},{"dateTime":"2016-11-24T00:50:00.000","level":"asleep","seconds":2040},{"dateTime":"2016-11-24T01:24:00.000","level":"restless","seconds":60},{"dateTime":"2016-11-24T01:25:00.000","level":"asleep","seconds":180},{"dateTime":"2016-11-24T01:28:00.000","level":"restless","seconds":60},{"dateTime":"2016-11-24T01:29:00.000","level":"asleep","seconds":1920},{"dateTime":"2016-11-24T02:01:00.000","level":"restless","seconds":60},{"dateTime":"2016-11-24T02:02:00.000","level":"asleep","seconds":180},{"dateTime":"2016-11-24T02:05:00.000","level":"restless","seconds":60},{"dateTime":"2016-11-24T02:06:00.000","level":"asleep","seconds":60},{"dateTime":"2016-11-24T02:07:00.000","level":"restless","seconds":180},{"dateTime":"2016-11-24T02:10:00.000","level":"asleep","seconds":5880},{"dateTime":"2016-11-24T03:48:00.000","level":"restless","seconds":60},{"dateTime":"2016-11-24T03:49:00.000","level":"asleep","seconds":1560},{"dateTime":"2016-11-24T04:15:00.000","level":"restless","seconds":60},{"dateTime":"2016-11-24T04:16:00.000","level":"asleep","seconds":1200},{"dateTime":"2016-11-24T04:36:00.000","level":"restless","seconds":60},{"dateTime":"2016-11-24T04:37:00.000","level":"asleep","seconds":1800},{"dateTime":"2016-11-24T05:07:00.000","level":"restless","seconds":120},{"dateTime":"2016-11-24T05:09:00.000","level":"asleep","seconds":60},{"dateTime":"2016-11-24T05:10:00.000","level":"restless","seconds":240},{"dateTime":"2016-11-24T05:14:00.000","level":"asleep","seconds":2580}],"summary":{"asleep":{"count":0,"minutes":395},"awake":{"count":2,"minutes":4},"restless":{"count":19,"minutes":31}}},"logId":13100711786,"minutesAfterWakeup":0,"minutesAsleep":395,"minutesAwake":35,"minutesToFallAsleep":0,"startTime":"2016-11-23T22:47:00.000","timeInBed":430,"type":"classic"},{"dateOfSleep":"2016-11-23","duration":20640000,"efficiency":97,"endTime":"2016-11-23T05:19:00.000","infoCode":0,"levels":{"data":[{"dateTime":"2016-11-22T23:34:30.000","level":"awake","seconds":120},{"dateTime":"2016-11-22T23:36:30.000","level":"restless","seconds":60},{"dateTime":"2016-11-22T23:37:30.000","level":"asleep","seconds":5880},{"dateTime":"2016-11-23T01:15:30.000","level":"restless","seconds":60},{"dateTime":"2016-11-23T01:16:30.000","level":"asleep","seconds":60},{"dateTime":"2016-11-23T01:17:30.000","level":"restless","seconds":180},{"dateTime":"2016-11-23T01:20:30.000","level":"asleep","seconds":60},{"dateTime":"2016-11-23T01:21:30.000","level":"restless","seconds":60},{"dateTime":"2016-11-23T01:22:30.000","level":"asleep","seconds":60},{"dateTime":"2016-11-23T01:23:30.000","level":"restless","seconds":60},{"dateTime":"2016-11-23T01:24:30.000","level":"asleep","seconds":6060},{"dateTime":"2016-11-23T03:05:30.000","level":"restless","seconds":60},{"dateTime":"2016-11-23T03:06:30.000","level":"asleep","seconds":7380},{"dateTime":"2016-11-23T05:09:30.000","level":"restless","seconds":60},{"dateTime":"2016-11-23T05:10:30.000","level":"asleep","seconds":180},{"dateTime":"2016-11-23T05:13:30.000","level":"restless","seconds":240},{"dateTime":"2016-11-23T05:17:30.000","level":"awake","seconds":60}],"summary":{"asleep":{"count":0,"minutes":328},"awake":{"count":2,"minutes":3},"restless":{"count":8,"minutes":13}}},"logId":13100711785,"minutesAfterWakeup":5,"minutesAsleep":328,"minutesAwake":11,"minutesToFallAsleep":0,"startTime":"2016-11-22T23:34:30.000","timeInBed":344,"type":"classic"}]}
```
