## Supplementary Data 2 for "Digital phenotyping by consumer wearables identifies sleep-associated markers of cardiovascular disease risk and biological aging": SleepDetailed_0215-0007-NHC.json

```
{"sleep":[{"dateOfSleep":"2016-11-25","duration":18420000,"efficiency":97,"endTime":"2016-11-25T04:42:00.000","infoCode":0,"levels":{"data":[{"dateTime":"2016-11-24T23:34:30.000","level":"awake","seconds":60},{"dateTime":"2016-11-24T23:35:30.000","level":"restless","seconds":60},{"dateTime":"2016-11-24T23:36:30.000","level":"asleep","seconds":8280},{"dateTime":"2016-11-25T01:54:30.000","level":"restless","seconds":60},{"dateTime":"2016-11-25T01:55:30.000","level":"asleep","seconds":60},{"dateTime":"2016-11-25T01:56:30.000","level":"restless","seconds":60},{"dateTime":"2016-11-25T01:57:30.000","level":"asleep","seconds":60},{"dateTime":"2016-11-25T01:58:30.000","level":"restless","seconds":60},{"dateTime":"2016-11-25T01:59:30.000","level":"asleep","seconds":6360},{"dateTime":"2016-11-25T03:45:30.000","level":"restless","seconds":60},{"dateTime":"2016-11-25T03:46:30.000","level":"asleep","seconds":120},{"dateTime":"2016-11-25T03:48:30.000","level":"restless","seconds":120},{"dateTime":"2016-11-25T03:50:30.000","level":"asleep","seconds":3060}],"summary":{"asleep":{"count":0,"minutes":299},"awake":{"count":1,"minutes":1},"restless":{"count":6,"minutes":7}}},"logId":13079525885,"minutesAfterWakeup":0,"minutesAsleep":299,"minutesAwake":8,"minutesToFallAsleep":0,"startTime":"2016-11-24T23:34:30.000","timeInBed":307,"type":"classic"},{"dateOfSleep":"2016-11-24","duration":19080000,"efficiency":97,"endTime":"2016-11-24T04:43:30.000","infoCode":0,"levels":{"data":[{"dateTime":"2016-11-23T23:25:00.000","level":"awake","seconds":180},{"dateTime":"2016-11-23T23:28:00.000","level":"restless","seconds":60},{"dateTime":"2016-11-23T23:29:00.000","level":"asleep","seconds":7080},{"dateTime":"2016-11-24T01:27:00.000","level":"restless","seconds":60},{"dateTime":"2016-11-24T01:28:00.000","level":"asleep","seconds":3960},{"dateTime":"2016-11-24T02:34:00.000","level":"restless","seconds":60},{"dateTime":"2016-11-24T02:35:00.000","level":"asleep","seconds":3240},{"dateTime":"2016-11-24T03:29:00.000","level":"restless","seconds":120},{"dateTime":"2016-11-24T03:31:00.000","level":"asleep","seconds":1560},{"dateTime":"2016-11-24T03:57:00.000","level":"restless","seconds":60},{"dateTime":"2016-11-24T03:58:00.000","level":"asleep","seconds":2700}],"summary":{"asleep":{"count":0,"minutes":309},"awake":{"count":1,"minutes":3},"restless":{"count":5,"minutes":6}}},"logId":13079525884,"minutesAfterWakeup":0,"minutesAsleep":309,"minutesAwake":9,"minutesToFallAsleep":0,"startTime":"2016-11-23T23:25:00.000","timeInBed":318,"type":"classic"},{"dateOfSleep":"2016-11-23","duration":24540000,"efficiency":95,"endTime":"2016-11-23T04:42:30.000","infoCode":0,"levels":{"data":[{"dateTime":"2016-11-22T21:53:00.000","level":"awake","seconds":60},{"dateTime":"2016-11-22T21:54:00.000","level":"restless","seconds":120},{"dateTime":"2016-11-22T21:56:00.000","level":"asleep","seconds":360},{"dateTime":"2016-11-22T22:02:00.000","level":"restless","seconds":60},{"dateTime":"2016-11-22T22:03:00.000","level":"asleep","seconds":180},{"dateTime":"2016-11-22T22:06:00.000","level":"restless","seconds":60},{"dateTime":"2016-11-22T22:07:00.000","level":"asleep","seconds":11340},{"dateTime":"2016-11-23T01:16:00.000","level":"restless","seconds":240},{"dateTime":"2016-11-23T01:20:00.000","level":"awake","seconds":240},{"dateTime":"2016-11-23T01:24:00.000","level":"asleep","seconds":2400},{"dateTime":"2016-11-23T02:04:00.000","level":"restless","seconds":60},{"dateTime":"2016-11-23T02:05:00.000","level":"asleep","seconds":180},{"dateTime":"2016-11-23T02:08:00.000","level":"restless","seconds":60},{"dateTime":"2016-11-23T02:09:00.000","level":"asleep","seconds":4920},{"dateTime":"2016-11-23T03:31:00.000","level":"restless","seconds":60},{"dateTime":"2016-11-23T03:32:00.000","level":"asleep","seconds":540},{"dateTime":"2016-11-23T03:41:00.000","level":"restless","seconds":60},{"dateTime":"2016-11-23T03:42:00.000","level":"asleep","seconds":3360},{"dateTime":"2016-11-23T04:38:00.000","level":"restless","seconds":180},{"dateTime":"2016-11-23T04:41:00.000","level":"asleep","seconds":60}],"summary":{"asleep":{"count":0,"minutes":389},"awake":{"count":2,"minutes":5},"restless":{"count":9,"minutes":15}}},"logId":13079525883,"minutesAfterWakeup":0,"minutesAsleep":389,"minutesAwake":20,"minutesToFallAsleep":0,"startTime":"2016-11-22T21:53:00.000","timeInBed":409,"type":"classic"},{"dateOfSleep":"2016-11-22","duration":21780000,"efficiency":94,"endTime":"2016-11-22T04:44:30.000","infoCode":0,"levels":{"data":[{"dateTime":"2016-11-21T22:41:30.000","level":"asleep","seconds":60},{"dateTime":"2016-11-21T22:42:30.000","level":"restless","seconds":60},{"dateTime":"2016-11-21T22:43:30.000","level":"awake","seconds":600},{"dateTime":"2016-11-21T22:53:30.000","level":"restless","seconds":60},{"dateTime":"2016-11-21T22:54:30.000","level":"asleep","seconds":2340},{"dateTime":"2016-11-21T23:33:30.000","level":"restless","seconds":60},{"dateTime":"2016-11-21T23:34:30.000","level":"asleep","seconds":6360},{"dateTime":"2016-11-22T01:20:30.000","level":"restless","seconds":60},{"dateTime":"2016-11-22T01:21:30.000","level":"asleep","seconds":180},{"dateTime":"2016-11-22T01:24:30.000","level":"restless","seconds":60},{"dateTime":"2016-11-22T01:25:30.000","level":"asleep","seconds":240},{"dateTime":"2016-11-22T01:29:30.000","level":"restless","seconds":60},{"dateTime":"2016-11-22T01:30:30.000","level":"asleep","seconds":180},{"dateTime":"2016-11-22T01:33:30.000","level":"restless","seconds":60},{"dateTime":"2016-11-22T01:34:30.000","level":"asleep","seconds":720},{"dateTime":"2016-11-22T01:46:30.000","level":"restless","seconds":120},{"dateTime":"2016-11-22T01:48:30.000","level":"awake","seconds":60},{"dateTime":"2016-11-22T01:49:30.000","level":"asleep","seconds":4680},{"dateTime":"2016-11-22T03:07:30.000","level":"restless","seconds":180},{"dateTime":"2016-11-22T03:10:30.000","level":"asleep","seconds":5580},{"dateTime":"2016-11-22T04:43:30.000","level":"restless","seconds":60}],"summary":{"asleep":{"count":0,"minutes":339},"awake":{"count":2,"minutes":11},"restless":{"count":10,"minutes":13}}},"logId":13079525882,"minutesAfterWakeup":1,"minutesAsleep":339,"minutesAwake":23,"minutesToFallAsleep":0,"startTime":"2016-11-21T22:41:30.000","timeInBed":363,"type":"classic"}]}
```
