## Supplementary Data 2 for "Digital phenotyping by consumer wearables identifies sleep-associated markers of cardiovascular disease risk and biological aging": SleepDetailed_0215-0011-NHC.json

```
{"sleep":[{"dateOfSleep":"2016-01-18","duration":5340000,"efficiency":100,"endTime":"2016-01-18T13:54:00.000","infoCode":0,"levels":{"data":[{"dateTime":"2016-01-18T12:25:00.000","level":"asleep","seconds":5340}],"summary":{"asleep":{"count":0,"minutes":89},"awake":{"count":0,"minutes":0},"restless":{"count":0,"minutes":0}}},"logId":10661484310,"minutesAfterWakeup":0,"minutesAsleep":89,"minutesAwake":0,"minutesToFallAsleep":0,"startTime":"2016-01-18T12:25:00.000","timeInBed":89,"type":"classic"},{"dateOfSleep":"2016-01-17","duration":29340000,"efficiency":96,"endTime":"2016-01-17T08:34:30.000","infoCode":0,"levels":{"data":[{"dateTime":"2016-01-17T00:25:30.000","level":"awake","seconds":60},{"dateTime":"2016-01-17T00:26:30.000","level":"restless","seconds":120},{"dateTime":"2016-01-17T00:28:30.000","level":"asleep","seconds":600},{"dateTime":"2016-01-17T00:38:30.000","level":"restless","seconds":60},{"dateTime":"2016-01-17T00:39:30.000","level":"asleep","seconds":3180},{"dateTime":"2016-01-17T01:32:30.000","level":"restless","seconds":60},{"dateTime":"2016-01-17T01:33:30.000","level":"asleep","seconds":11760},{"dateTime":"2016-01-17T04:49:30.000","level":"restless","seconds":180},{"dateTime":"2016-01-17T04:52:30.000","level":"asleep","seconds":4380},{"dateTime":"2016-01-17T06:05:30.000","level":"restless","seconds":60},{"dateTime":"2016-01-17T06:06:30.000","level":"asleep","seconds":120},{"dateTime":"2016-01-17T06:08:30.000","level":"restless","seconds":60},{"dateTime":"2016-01-17T06:09:30.000","level":"awake","seconds":360},{"dateTime":"2016-01-17T06:15:30.000","level":"restless","seconds":60},{"dateTime":"2016-01-17T06:16:30.000","level":"asleep","seconds":3420},{"dateTime":"2016-01-17T07:13:30.000","level":"restless","seconds":60},{"dateTime":"2016-01-17T07:14:30.000","level":"asleep","seconds":4800}],"summary":{"asleep":{"count":0,"minutes":471},"awake":{"count":2,"minutes":7},"restless":{"count":8,"minutes":11}}},"logId":10661484309,"minutesAfterWakeup":0,"minutesAsleep":471,"minutesAwake":18,"minutesToFallAsleep":0,"startTime":"2016-01-17T00:25:30.000","timeInBed":489,"type":"classic"},{"dateOfSleep":"2016-01-16","duration":5160000,"efficiency":94,"endTime":"2016-01-16T18:21:30.000","infoCode":0,"levels":{"data":[{"dateTime":"2016-01-16T16:55:30.000","level":"restless","seconds":60},{"dateTime":"2016-01-16T16:56:30.000","level":"asleep","seconds":300},{"dateTime":"2016-01-16T17:01:30.000","level":"restless","seconds":60},{"dateTime":"2016-01-16T17:02:30.000","level":"asleep","seconds":4200},{"dateTime":"2016-01-16T18:12:30.000","level":"restless","seconds":120},{"dateTime":"2016-01-16T18:14:30.000","level":"asleep","seconds":120},{"dateTime":"2016-01-16T18:16:30.000","level":"restless","seconds":60},{"dateTime":"2016-01-16T18:17:30.000","level":"asleep","seconds":240}],"summary":{"asleep":{"count":0,"minutes":81},"awake":{"count":0,"minutes":0},"restless":{"count":4,"minutes":5}}},"logId":10661484308,"minutesAfterWakeup":0,"minutesAsleep":81,"minutesAwake":5,"minutesToFallAsleep":0,"startTime":"2016-01-16T16:55:30.000","timeInBed":86,"type":"classic"},{"dateOfSleep":"2016-01-15","duration":8220000,"efficiency":98,"endTime":"2016-01-15T09:23:30.000","infoCode":0,"levels":{"data":[{"dateTime":"2016-01-15T07:06:00.000","level":"restless","seconds":60},{"dateTime":"2016-01-15T07:07:00.000","level":"asleep","seconds":7800},{"dateTime":"2016-01-15T09:17:00.000","level":"restless","seconds":60},{"dateTime":"2016-01-15T09:18:00.000","level":"asleep","seconds":180},{"dateTime":"2016-01-15T09:21:00.000","level":"restless","seconds":60},{"dateTime":"2016-01-15T09:22:00.000","level":"asleep","seconds":60}],"summary":{"asleep":{"count":0,"minutes":134},"awake":{"count":0,"minutes":0},"restless":{"count":3,"minutes":3}}},"logId":10661484307,"minutesAfterWakeup":0,"minutesAsleep":134,"minutesAwake":3,"minutesToFallAsleep":0,"startTime":"2016-01-15T07:06:00.000","timeInBed":137,"type":"classic"},{"dateOfSleep":"2016-01-15","duration":18120000,"efficiency":98,"endTime":"2016-01-15T06:30:00.000","infoCode":0,"levels":{"data":[{"dateTime":"2016-01-15T01:28:00.000","level":"awake","seconds":180},{"dateTime":"2016-01-15T01:31:00.000","level":"restless","seconds":60},{"dateTime":"2016-01-15T01:32:00.000","level":"asleep","seconds":3600},{"dateTime":"2016-01-15T02:32:00.000","level":"restless","seconds":60},{"dateTime":"2016-01-15T02:33:00.000","level":"asleep","seconds":4380},{"dateTime":"2016-01-15T03:46:00.000","level":"restless","seconds":60},{"dateTime":"2016-01-15T03:47:00.000","level":"asleep","seconds":8580},{"dateTime":"2016-01-15T06:10:00.000","level":"restless","seconds":60},{"dateTime":"2016-01-15T06:11:00.000","level":"asleep","seconds":1140}],"summary":{"asleep":{"count":0,"minutes":295},"awake":{"count":1,"minutes":3},"restless":{"count":4,"minutes":4}}},"logId":10661484306,"minutesAfterWakeup":0,"minutesAsleep":295,"minutesAwake":7,"minutesToFallAsleep":0,"startTime":"2016-01-15T01:28:00.000","timeInBed":302,"type":"classic"},{"dateOfSleep":"2016-01-14","duration":17280000,"efficiency":93,"endTime":"2016-01-14T06:09:00.000","infoCode":0,"levels":{"data":[{"dateTime":"2016-01-14T01:21:00.000","level":"awake","seconds":180},{"dateTime":"2016-01-14T01:24:00.000","level":"restless","seconds":60},{"dateTime":"2016-01-14T01:25:00.000","level":"asleep","seconds":840},{"dateTime":"2016-01-14T01:39:00.000","level":"restless","seconds":120},{"dateTime":"2016-01-14T01:41:00.000","level":"asleep","seconds":120},{"dateTime":"2016-01-14T01:43:00.000","level":"restless","seconds":120},{"dateTime":"2016-01-14T01:45:00.000","level":"asleep","seconds":4320},{"dateTime":"2016-01-14T02:57:00.000","level":"restless","seconds":60},{"dateTime":"2016-01-14T02:58:00.000","level":"asleep","seconds":1680},{"dateTime":"2016-01-14T03:26:00.000","level":"restless","seconds":120},{"dateTime":"2016-01-14T03:28:00.000","level":"asleep","seconds":120},{"dateTime":"2016-01-14T03:30:00.000","level":"restless","seconds":60},{"dateTime":"2016-01-14T03:31:00.000","level":"asleep","seconds":2100},{"dateTime":"2016-01-14T04:06:00.000","level":"restless","seconds":60},{"dateTime":"2016-01-14T04:07:00.000","level":"asleep","seconds":1920},{"dateTime":"2016-01-14T04:39:00.000","level":"restless","seconds":240},{"dateTime":"2016-01-14T04:43:00.000","level":"awake","seconds":180},{"dateTime":"2016-01-14T04:46:00.000","level":"restless","seconds":60},{"dateTime":"2016-01-14T04:47:00.000","level":"asleep","seconds":4920}],"summary":{"asleep":{"count":0,"minutes":267},"awake":{"count":2,"minutes":6},"restless":{"count":9,"minutes":15}}},"logId":10661484305,"minutesAfterWakeup":0,"minutesAsleep":267,"minutesAwake":21,"minutesToFallAsleep":0,"startTime":"2016-01-14T01:21:00.000","timeInBed":288,"type":"classic"},{"dateOfSleep":"2016-01-14","duration":8640000,"efficiency":99,"endTime":"2016-01-14T01:07:00.000","infoCode":0,"levels":{"data":[{"dateTime":"2016-01-13T22:43:00.000","level":"asleep","seconds":2100},{"dateTime":"2016-01-13T23:18:00.000","level":"restless","seconds":60},{"dateTime":"2016-01-13T23:19:00.000","level":"asleep","seconds":120},{"dateTime":"2016-01-13T23:21:00.000","level":"restless","seconds":60},{"dateTime":"2016-01-13T23:22:00.000","level":"asleep","seconds":6300}],"summary":{"asleep":{"count":0,"minutes":142},"awake":{"count":0,"minutes":0},"restless":{"count":2,"minutes":2}}},"logId":10661484304,"minutesAfterWakeup":0,"minutesAsleep":142,"minutesAwake":2,"minutesToFallAsleep":0,"startTime":"2016-01-13T22:43:00.000","timeInBed":144,"type":"classic"},{"dateOfSleep":"2016-01-13","duration":5220000,"efficiency":93,"endTime":"2016-01-13T16:37:00.000","infoCode":0,"levels":{"data":[{"dateTime":"2016-01-13T15:10:00.000","level":"restless","seconds":180},{"dateTime":"2016-01-13T15:13:00.000","level":"asleep","seconds":60},{"dateTime":"2016-01-13T15:14:00.000","level":"restless","seconds":60},{"dateTime":"2016-01-13T15:15:00.000","level":"asleep","seconds":420},{"dateTime":"2016-01-13T15:22:00.000","level":"restless","seconds":60},{"dateTime":"2016-01-13T15:23:00.000","level":"asleep","seconds":180},{"dateTime":"2016-01-13T15:26:00.000","level":"restless","seconds":60},{"dateTime":"2016-01-13T15:27:00.000","level":"asleep","seconds":4200}],"summary":{"asleep":{"count":0,"minutes":81},"awake":{"count":0,"minutes":0},"restless":{"count":4,"minutes":6}}},"logId":10661484303,"minutesAfterWakeup":0,"minutesAsleep":81,"minutesAwake":6,"minutesToFallAsleep":0,"startTime":"2016-01-13T15:10:00.000","timeInBed":87,"type":"classic"},{"dateOfSleep":"2016-01-13","duration":8280000,"efficiency":99,"endTime":"2016-01-13T09:56:00.000","infoCode":0,"levels":{"data":[{"dateTime":"2016-01-13T07:38:00.000","level":"asleep","seconds":60},{"dateTime":"2016-01-13T07:39:00.000","level":"restless","seconds":120},{"dateTime":"2016-01-13T07:41:00.000","level":"asleep","seconds":8100}],"summary":{"asleep":{"count":0,"minutes":136},"awake":{"count":0,"minutes":0},"restless":{"count":1,"minutes":2}}},"logId":10661484302,"minutesAfterWakeup":0,"minutesAsleep":136,"minutesAwake":2,"minutesToFallAsleep":0,"startTime":"2016-01-13T07:38:00.000","timeInBed":138,"type":"classic"}]}
```
