## Supplementary Data 2 for "Digital phenotyping by consumer wearables identifies sleep-associated markers of cardiovascular disease risk and biological aging": SleepDetailed_0215-0013-NHC.json

```
{"sleep":[{"dateOfSleep":"2015-12-07","duration":3600000,"efficiency":90,"endTime":"2015-12-07T09:43:30.000","infoCode":0,"levels":{"data":[{"dateTime":"2015-12-07T08:43:00.000","level":"awake","seconds":300},{"dateTime":"2015-12-07T08:48:00.000","level":"asleep","seconds":2040},{"dateTime":"2015-12-07T09:22:00.000","level":"awake","seconds":60},{"dateTime":"2015-12-07T09:23:00.000","level":"asleep","seconds":1200}],"summary":{"asleep":{"count":0,"minutes":54},"awake":{"count":2,"minutes":6},"restless":{"count":0,"minutes":0}}},"logId":10303056627,"minutesAfterWakeup":0,"minutesAsleep":54,"minutesAwake":6,"minutesToFallAsleep":0,"startTime":"2015-12-07T08:43:00.000","timeInBed":60,"type":"classic"},{"dateOfSleep":"2015-12-07","duration":25560000,"efficiency":97,"endTime":"2015-12-07T06:11:30.000","infoCode":0,"levels":{"data":[{"dateTime":"2015-12-06T23:05:00.000","level":"restless","seconds":60},{"dateTime":"2015-12-06T23:06:00.000","level":"asleep","seconds":2580},{"dateTime":"2015-12-06T23:49:00.000","level":"restless","seconds":180},{"dateTime":"2015-12-06T23:52:00.000","level":"asleep","seconds":120},{"dateTime":"2015-12-06T23:54:00.000","level":"restless","seconds":120},{"dateTime":"2015-12-06T23:56:00.000","level":"asleep","seconds":240},{"dateTime":"2015-12-07T00:00:00.000","level":"restless","seconds":60},{"dateTime":"2015-12-07T00:01:00.000","level":"asleep","seconds":1140},{"dateTime":"2015-12-07T00:20:00.000","level":"restless","seconds":60},{"dateTime":"2015-12-07T00:21:00.000","level":"asleep","seconds":5340},{"dateTime":"2015-12-07T01:50:00.000","level":"restless","seconds":60},{"dateTime":"2015-12-07T01:51:00.000","level":"asleep","seconds":720},{"dateTime":"2015-12-07T02:03:00.000","level":"restless","seconds":60},{"dateTime":"2015-12-07T02:04:00.000","level":"asleep","seconds":3240},{"dateTime":"2015-12-07T02:58:00.000","level":"restless","seconds":60},{"dateTime":"2015-12-07T02:59:00.000","level":"asleep","seconds":420},{"dateTime":"2015-12-07T03:06:00.000","level":"restless","seconds":60},{"dateTime":"2015-12-07T03:07:00.000","level":"asleep","seconds":60},{"dateTime":"2015-12-07T03:08:00.000","level":"restless","seconds":60},{"dateTime":"2015-12-07T03:09:00.000","level":"asleep","seconds":60},{"dateTime":"2015-12-07T03:10:00.000","level":"restless","seconds":60},{"dateTime":"2015-12-07T03:11:00.000","level":"asleep","seconds":10800}],"summary":{"asleep":{"count":0,"minutes":412},"awake":{"count":0,"minutes":0},"restless":{"count":11,"minutes":14}}},"logId":10303076388,"minutesAfterWakeup":0,"minutesAsleep":412,"minutesAwake":14,"minutesToFallAsleep":0,"startTime":"2015-12-06T23:05:00.000","timeInBed":426,"type":"classic"},{"dateOfSleep":"2015-12-06","duration":32160000,"efficiency":96,"endTime":"2015-12-06T08:15:30.000","infoCode":0,"levels":{"data":[{"dateTime":"2015-12-05T23:19:30.000","level":"awake","seconds":120},{"dateTime":"2015-12-05T23:21:30.000","level":"restless","seconds":60},{"dateTime":"2015-12-05T23:22:30.000","level":"asleep","seconds":4860},{"dateTime":"2015-12-06T00:43:30.000","level":"restless","seconds":60},{"dateTime":"2015-12-06T00:44:30.000","level":"asleep","seconds":5700},{"dateTime":"2015-12-06T02:19:30.000","level":"restless","seconds":60},{"dateTime":"2015-12-06T02:20:30.000","level":"asleep","seconds":2640},{"dateTime":"2015-12-06T03:04:30.000","level":"restless","seconds":60},{"dateTime":"2015-12-06T03:05:30.000","level":"asleep","seconds":660},{"dateTime":"2015-12-06T03:16:30.000","level":"restless","seconds":60},{"dateTime":"2015-12-06T03:17:30.000","level":"asleep","seconds":8040},{"dateTime":"2015-12-06T05:31:30.000","level":"restless","seconds":240},{"dateTime":"2015-12-06T05:35:30.000","level":"awake","seconds":60},{"dateTime":"2015-12-06T05:36:30.000","level":"restless","seconds":180},{"dateTime":"2015-12-06T05:39:30.000","level":"asleep","seconds":2340},{"dateTime":"2015-12-06T06:18:30.000","level":"restless","seconds":60},{"dateTime":"2015-12-06T06:19:30.000","level":"asleep","seconds":660},{"dateTime":"2015-12-06T06:30:30.000","level":"restless","seconds":60},{"dateTime":"2015-12-06T06:31:30.000","level":"asleep","seconds":480},{"dateTime":"2015-12-06T06:39:30.000","level":"restless","seconds":60},{"dateTime":"2015-12-06T06:40:30.000","level":"asleep","seconds":5220},{"dateTime":"2015-12-06T08:07:30.000","level":"restless","seconds":60},{"dateTime":"2015-12-06T08:08:30.000","level":"asleep","seconds":300},{"dateTime":"2015-12-06T08:13:30.000","level":"restless","seconds":60},{"dateTime":"2015-12-06T08:14:30.000","level":"asleep","seconds":60}],"summary":{"asleep":{"count":0,"minutes":516},"awake":{"count":2,"minutes":3},"restless":{"count":12,"minutes":17}}},"logId":10303076387,"minutesAfterWakeup":0,"minutesAsleep":516,"minutesAwake":20,"minutesToFallAsleep":0,"startTime":"2015-12-05T23:19:30.000","timeInBed":536,"type":"classic"},{"dateOfSleep":"2015-12-05","duration":35580000,"efficiency":97,"endTime":"2015-12-05T08:14:30.000","infoCode":0,"levels":{"data":[{"dateTime":"2015-12-04T22:21:30.000","level":"restless","seconds":60},{"dateTime":"2015-12-04T22:22:30.000","level":"asleep","seconds":60},{"dateTime":"2015-12-04T22:23:30.000","level":"restless","seconds":60},{"dateTime":"2015-12-04T22:24:30.000","level":"asleep","seconds":300},{"dateTime":"2015-12-04T22:29:30.000","level":"restless","seconds":60},{"dateTime":"2015-12-04T22:30:30.000","level":"asleep","seconds":5760},{"dateTime":"2015-12-05T00:06:30.000","level":"restless","seconds":60},{"dateTime":"2015-12-05T00:07:30.000","level":"asleep","seconds":3360},{"dateTime":"2015-12-05T01:03:30.000","level":"restless","seconds":60},{"dateTime":"2015-12-05T01:04:30.000","level":"asleep","seconds":3300},{"dateTime":"2015-12-05T01:59:30.000","level":"restless","seconds":60},{"dateTime":"2015-12-05T02:00:30.000","level":"asleep","seconds":6600},{"dateTime":"2015-12-05T03:50:30.000","level":"restless","seconds":60},{"dateTime":"2015-12-05T03:51:30.000","level":"asleep","seconds":9000},{"dateTime":"2015-12-05T06:21:30.000","level":"restless","seconds":240},{"dateTime":"2015-12-05T06:25:30.000","level":"awake","seconds":240},{"dateTime":"2015-12-05T06:29:30.000","level":"restless","seconds":120},{"dateTime":"2015-12-05T06:31:30.000","level":"asleep","seconds":4260},{"dateTime":"2015-12-05T07:42:30.000","level":"restless","seconds":60},{"dateTime":"2015-12-05T07:43:30.000","level":"asleep","seconds":180},{"dateTime":"2015-12-05T07:46:30.000","level":"restless","seconds":60},{"dateTime":"2015-12-05T07:47:30.000","level":"asleep","seconds":1440},{"dateTime":"2015-12-05T08:11:30.000","level":"restless","seconds":60},{"dateTime":"2015-12-05T08:12:30.000","level":"asleep","seconds":120}],"summary":{"asleep":{"count":0,"minutes":573},"awake":{"count":1,"minutes":4},"restless":{"count":12,"minutes":16}}},"logId":10303076386,"minutesAfterWakeup":0,"minutesAsleep":573,"minutesAwake":20,"minutesToFallAsleep":0,"startTime":"2015-12-04T22:21:30.000","timeInBed":593,"type":"classic"},{"dateOfSleep":"2015-12-04","duration":24900000,"efficiency":98,"endTime":"2015-12-04T06:30:30.000","infoCode":0,"levels":{"data":[{"dateTime":"2015-12-03T23:35:00.000","level":"restless","seconds":120},{"dateTime":"2015-12-03T23:37:00.000","level":"asleep","seconds":60},{"dateTime":"2015-12-03T23:38:00.000","level":"restless","seconds":180},{"dateTime":"2015-12-03T23:41:00.000","level":"asleep","seconds":2160},{"dateTime":"2015-12-04T00:17:00.000","level":"restless","seconds":60},{"dateTime":"2015-12-04T00:18:00.000","level":"asleep","seconds":14700},{"dateTime":"2015-12-04T04:23:00.000","level":"restless","seconds":120},{"dateTime":"2015-12-04T04:25:00.000","level":"asleep","seconds":7500}],"summary":{"asleep":{"count":0,"minutes":407},"awake":{"count":0,"minutes":0},"restless":{"count":4,"minutes":8}}},"logId":10303076385,"minutesAfterWakeup":0,"minutesAsleep":407,"minutesAwake":8,"minutesToFallAsleep":0,"startTime":"2015-12-03T23:35:00.000","timeInBed":415,"type":"classic"},{"dateOfSleep":"2015-12-03","duration":57600000,"efficiency":79,"endTime":"2015-12-03T14:31:00.000","infoCode":0,"levels":{"data":[{"dateTime":"2015-12-02T22:30:03.000","level":"restless","seconds":1140},{"dateTime":"2015-12-02T22:49:03.000","level":"asleep","seconds":11760},{"dateTime":"2015-12-03T02:05:03.000","level":"restless","seconds":60},{"dateTime":"2015-12-03T02:06:03.000","level":"asleep","seconds":4020},{"dateTime":"2015-12-03T03:13:03.000","level":"restless","seconds":120},{"dateTime":"2015-12-03T03:15:03.000","level":"asleep","seconds":10920},{"dateTime":"2015-12-03T06:17:03.000","level":"restless","seconds":60},{"dateTime":"2015-12-03T06:18:03.000","level":"awake","seconds":60},{"dateTime":"2015-12-03T06:19:03.000","level":"restless","seconds":180},{"dateTime":"2015-12-03T06:22:03.000","level":"asleep","seconds":2160},{"dateTime":"2015-12-03T06:58:03.000","level":"restless","seconds":120},{"dateTime":"2015-12-03T07:00:03.000","level":"awake","seconds":60},{"dateTime":"2015-12-03T07:01:03.000","level":"restless","seconds":120},{"dateTime":"2015-12-03T07:03:03.000","level":"awake","seconds":60},{"dateTime":"2015-12-03T07:04:03.000","level":"restless","seconds":60},{"dateTime":"2015-12-03T07:05:03.000","level":"asleep","seconds":60},{"dateTime":"2015-12-03T07:06:03.000","level":"awake","seconds":120},{"dateTime":"2015-12-03T07:08:03.000","level":"asleep","seconds":60},{"dateTime":"2015-12-03T07:09:03.000","level":"awake","seconds":180},{"dateTime":"2015-12-03T07:12:03.000","level":"restless","seconds":120},{"dateTime":"2015-12-03T07:14:03.000","level":"asleep","seconds":960},{"dateTime":"2015-12-03T07:30:03.000","level":"awake","seconds":240},{"dateTime":"2015-12-03T07:34:03.000","level":"restless","seconds":180},{"dateTime":"2015-12-03T07:37:03.000","level":"asleep","seconds":480},{"dateTime":"2015-12-03T07:45:03.000","level":"awake","seconds":60},{"dateTime":"2015-12-03T07:46:03.000","level":"restless","seconds":120},{"dateTime":"2015-12-03T07:48:03.000","level":"awake","seconds":60},{"dateTime":"2015-12-03T07:49:03.000","level":"restless","seconds":60},{"dateTime":"2015-12-03T07:50:03.000","level":"awake","seconds":60},{"dateTime":"2015-12-03T07:51:03.000","level":"restless","seconds":60},{"dateTime":"2015-12-03T07:52:03.000","level":"asleep","seconds":120},{"dateTime":"2015-12-03T07:54:03.000","level":"restless","seconds":180},{"dateTime":"2015-12-03T07:57:03.000","level":"asleep","seconds":300},{"dateTime":"2015-12-03T08:02:03.000","level":"awake","seconds":120},{"dateTime":"2015-12-03T08:04:03.000","level":"restless","seconds":420},{"dateTime":"2015-12-03T08:11:03.000","level":"awake","seconds":120},{"dateTime":"2015-12-03T08:13:03.000","level":"asleep","seconds":900},{"dateTime":"2015-12-03T08:28:03.000","level":"restless","seconds":240},{"dateTime":"2015-12-03T08:32:03.000","level":"asleep","seconds":1740},{"dateTime":"2015-12-03T09:01:03.000","level":"awake","seconds":120},{"dateTime":"2015-12-03T09:03:03.000","level":"restless","seconds":180},{"dateTime":"2015-12-03T09:06:03.000","level":"asleep","seconds":120},{"dateTime":"2015-12-03T09:08:03.000","level":"restless","seconds":360},{"dateTime":"2015-12-03T09:14:03.000","level":"asleep","seconds":540},{"dateTime":"2015-12-03T09:23:03.000","level":"restless","seconds":360},{"dateTime":"2015-12-03T09:29:03.000","level":"asleep","seconds":180},{"dateTime":"2015-12-03T09:32:03.000","level":"restless","seconds":120},{"dateTime":"2015-12-03T09:34:03.000","level":"asleep","seconds":180},{"dateTime":"2015-12-03T09:37:03.000","level":"restless","seconds":240},{"dateTime":"2015-12-03T09:41:03.000","level":"asleep","seconds":1080},{"dateTime":"2015-12-03T09:59:03.000","level":"restless","seconds":180},{"dateTime":"2015-12-03T10:02:03.000","level":"asleep","seconds":240},{"dateTime":"2015-12-03T10:06:03.000","level":"restless","seconds":360},{"dateTime":"2015-12-03T10:12:03.000","level":"awake","seconds":300},{"dateTime":"2015-12-03T10:17:03.000","level":"asleep","seconds":60},{"dateTime":"2015-12-03T10:18:03.000","level":"awake","seconds":180},{"dateTime":"2015-12-03T10:21:03.000","level":"restless","seconds":420},{"dateTime":"2015-12-03T10:28:03.000","level":"asleep","seconds":180},{"dateTime":"2015-12-03T10:31:03.000","level":"restless","seconds":240},{"dateTime":"2015-12-03T10:35:03.000","level":"asleep","seconds":240},{"dateTime":"2015-12-03T10:39:03.000","level":"restless","seconds":180},{"dateTime":"2015-12-03T10:42:03.000","level":"asleep","seconds":120},{"dateTime":"2015-12-03T10:44:03.000","level":"restless","seconds":60},{"dateTime":"2015-12-03T10:45:03.000","level":"asleep","seconds":300},{"dateTime":"2015-12-03T10:50:03.000","level":"restless","seconds":120},{"dateTime":"2015-12-03T10:52:03.000","level":"asleep","seconds":540},{"dateTime":"2015-12-03T11:01:03.000","level":"restless","seconds":60},{"dateTime":"2015-12-03T11:02:03.000","level":"awake","seconds":60},{"dateTime":"2015-12-03T11:03:03.000","level":"asleep","seconds":300},{"dateTime":"2015-12-03T11:08:03.000","level":"awake","seconds":120},{"dateTime":"2015-12-03T11:10:03.000","level":"restless","seconds":60},{"dateTime":"2015-12-03T11:11:03.000","level":"awake","seconds":300},{"dateTime":"2015-12-03T11:16:03.000","level":"restless","seconds":180},{"dateTime":"2015-12-03T11:19:03.000","level":"awake","seconds":60},{"dateTime":"2015-12-03T11:20:03.000","level":"restless","seconds":60},{"dateTime":"2015-12-03T11:21:03.000","level":"awake","seconds":60},{"dateTime":"2015-12-03T11:22:03.000","level":"restless","seconds":60},{"dateTime":"2015-12-03T11:23:03.000","level":"asleep","seconds":60},{"dateTime":"2015-12-03T11:24:03.000","level":"awake","seconds":60},{"dateTime":"2015-12-03T11:25:03.000","level":"asleep","seconds":60},{"dateTime":"2015-12-03T11:26:03.000","level":"restless","seconds":240},{"dateTime":"2015-12-03T11:30:03.000","level":"awake","seconds":60},{"dateTime":"2015-12-03T11:31:03.000","level":"restless","seconds":60},{"dateTime":"2015-12-03T11:32:03.000","level":"asleep","seconds":120},{"dateTime":"2015-12-03T11:34:03.000","level":"restless","seconds":240},{"dateTime":"2015-12-03T11:38:03.000","level":"asleep","seconds":1440},{"dateTime":"2015-12-03T12:02:03.000","level":"restless","seconds":300},{"dateTime":"2015-12-03T12:07:03.000","level":"awake","seconds":60},{"dateTime":"2015-12-03T12:08:03.000","level":"asleep","seconds":60},{"dateTime":"2015-12-03T12:09:03.000","level":"restless","seconds":60},{"dateTime":"2015-12-03T12:10:03.000","level":"awake","seconds":60},{"dateTime":"2015-12-03T12:11:03.000","level":"restless","seconds":120},{"dateTime":"2015-12-03T12:13:03.000","level":"awake","seconds":840},{"dateTime":"2015-12-03T12:27:03.000","level":"asleep","seconds":120},{"dateTime":"2015-12-03T12:29:03.000","level":"awake","seconds":720},{"dateTime":"2015-12-03T12:41:03.000","level":"asleep","seconds":120},{"dateTime":"2015-12-03T12:43:03.000","level":"restless","seconds":120},{"dateTime":"2015-12-03T12:45:03.000","level":"asleep","seconds":300},{"dateTime":"2015-12-03T12:50:03.000","level":"restless","seconds":300},{"dateTime":"2015-12-03T12:55:03.000","level":"asleep","seconds":600},{"dateTime":"2015-12-03T13:05:03.000","level":"restless","seconds":180},{"dateTime":"2015-12-03T13:08:03.000","level":"asleep","seconds":1140},{"dateTime":"2015-12-03T13:27:03.000","level":"restless","seconds":60},{"dateTime":"2015-12-03T13:28:03.000","level":"awake","seconds":60},{"dateTime":"2015-12-03T13:29:03.000","level":"restless","seconds":60},{"dateTime":"2015-12-03T13:30:03.000","level":"asleep","seconds":180},{"dateTime":"2015-12-03T13:33:03.000","level":"restless","seconds":120},{"dateTime":"2015-12-03T13:35:03.000","level":"asleep","seconds":600},{"dateTime":"2015-12-03T13:45:03.000","level":"restless","seconds":300},{"dateTime":"2015-12-03T13:50:03.000","level":"asleep","seconds":60},{"dateTime":"2015-12-03T13:51:03.000","level":"awake","seconds":60},{"dateTime":"2015-12-03T13:52:03.000","level":"restless","seconds":60},{"dateTime":"2015-12-03T13:53:03.000","level":"asleep","seconds":300},{"dateTime":"2015-12-03T13:58:03.000","level":"restless","seconds":180},{"dateTime":"2015-12-03T14:01:03.000","level":"asleep","seconds":900},{"dateTime":"2015-12-03T14:16:03.000","level":"restless","seconds":120},{"dateTime":"2015-12-03T14:18:03.000","level":"asleep","seconds":720}],"summary":{"asleep":{"count":0,"minutes":739},"awake":{"count":27,"minutes":71},"restless":{"count":49,"minutes":150}}},"logId":10303076384,"minutesAfterWakeup":0,"minutesAsleep":739,"minutesAwake":202,"minutesToFallAsleep":19,"startTime":"2015-12-02T22:30:03.000","timeInBed":960,"type":"classic"}]}
```
