## Supplementary Data 2 for "Digital phenotyping by consumer wearables identifies sleep-associated markers of cardiovascular disease risk and biological aging": SleepDetailed_0215-0018-NHC.json

```
{"sleep":[{"dateOfSleep":"2016-01-18","duration":4620000,"efficiency":84,"endTime":"2016-01-18T17:35:30.000","infoCode":0,"levels":{"data":[{"dateTime":"2016-01-18T16:18:00.000","level":"asleep","seconds":180},{"dateTime":"2016-01-18T16:21:00.000","level":"restless","seconds":120},{"dateTime":"2016-01-18T16:23:00.000","level":"awake","seconds":480},{"dateTime":"2016-01-18T16:31:00.000","level":"asleep","seconds":1200},{"dateTime":"2016-01-18T16:51:00.000","level":"restless","seconds":120},{"dateTime":"2016-01-18T16:53:00.000","level":"asleep","seconds":2460},{"dateTime":"2016-01-18T17:34:00.000","level":"restless","seconds":60}],"summary":{"asleep":{"count":0,"minutes":64},"awake":{"count":1,"minutes":8},"restless":{"count":3,"minutes":5}}},"logId":10655281733,"minutesAfterWakeup":1,"minutesAsleep":64,"minutesAwake":12,"minutesToFallAsleep":0,"startTime":"2016-01-18T16:18:00.000","timeInBed":77,"type":"classic"},{"dateOfSleep":"2016-01-15","duration":10500000,"efficiency":90,"endTime":"2016-01-15T06:42:00.000","infoCode":0,"levels":{"data":[{"dateTime":"2016-01-15T03:46:30.000","level":"restless","seconds":120},{"dateTime":"2016-01-15T03:48:30.000","level":"asleep","seconds":420},{"dateTime":"2016-01-15T03:55:30.000","level":"restless","seconds":60},{"dateTime":"2016-01-15T03:56:30.000","level":"asleep","seconds":180},{"dateTime":"2016-01-15T03:59:30.000","level":"restless","seconds":60},{"dateTime":"2016-01-15T04:00:30.000","level":"asleep","seconds":2100},{"dateTime":"2016-01-15T04:35:30.000","level":"restless","seconds":240},{"dateTime":"2016-01-15T04:39:30.000","level":"asleep","seconds":3480},{"dateTime":"2016-01-15T05:37:30.000","level":"restless","seconds":180},{"dateTime":"2016-01-15T05:40:30.000","level":"asleep","seconds":60},{"dateTime":"2016-01-15T05:41:30.000","level":"restless","seconds":60},{"dateTime":"2016-01-15T05:42:30.000","level":"asleep","seconds":1560},{"dateTime":"2016-01-15T06:08:30.000","level":"restless","seconds":60},{"dateTime":"2016-01-15T06:09:30.000","level":"asleep","seconds":180},{"dateTime":"2016-01-15T06:12:30.000","level":"restless","seconds":60},{"dateTime":"2016-01-15T06:13:30.000","level":"asleep","seconds":1380},{"dateTime":"2016-01-15T06:36:30.000","level":"restless","seconds":240},{"dateTime":"2016-01-15T06:40:30.000","level":"asleep","seconds":60}],"summary":{"asleep":{"count":0,"minutes":157},"awake":{"count":0,"minutes":0},"restless":{"count":9,"minutes":18}}},"logId":10655281732,"minutesAfterWakeup":0,"minutesAsleep":157,"minutesAwake":18,"minutesToFallAsleep":0,"startTime":"2016-01-15T03:46:30.000","timeInBed":175,"type":"classic"},{"dateOfSleep":"2016-01-15","duration":14820000,"efficiency":82,"endTime":"2016-01-15T03:36:00.000","infoCode":0,"levels":{"data":[{"dateTime":"2016-01-14T23:29:00.000","level":"asleep","seconds":840},{"dateTime":"2016-01-14T23:43:00.000","level":"restless","seconds":120},{"dateTime":"2016-01-14T23:45:00.000","level":"awake","seconds":300},{"dateTime":"2016-01-14T23:50:00.000","level":"restless","seconds":120},{"dateTime":"2016-01-14T23:52:00.000","level":"asleep","seconds":2280},{"dateTime":"2016-01-15T00:30:00.000","level":"restless","seconds":60},{"dateTime":"2016-01-15T00:31:00.000","level":"asleep","seconds":120},{"dateTime":"2016-01-15T00:33:00.000","level":"restless","seconds":60},{"dateTime":"2016-01-15T00:34:00.000","level":"asleep","seconds":720},{"dateTime":"2016-01-15T00:46:00.000","level":"restless","seconds":60},{"dateTime":"2016-01-15T00:47:00.000","level":"asleep","seconds":180},{"dateTime":"2016-01-15T00:50:00.000","level":"restless","seconds":60},{"dateTime":"2016-01-15T00:51:00.000","level":"asleep","seconds":1200},{"dateTime":"2016-01-15T01:11:00.000","level":"restless","seconds":180},{"dateTime":"2016-01-15T01:14:00.000","level":"asleep","seconds":60},{"dateTime":"2016-01-15T01:15:00.000","level":"restless","seconds":60},{"dateTime":"2016-01-15T01:16:00.000","level":"asleep","seconds":420},{"dateTime":"2016-01-15T01:23:00.000","level":"restless","seconds":180},{"dateTime":"2016-01-15T01:26:00.000","level":"asleep","seconds":60},{"dateTime":"2016-01-15T01:27:00.000","level":"restless","seconds":60},{"dateTime":"2016-01-15T01:28:00.000","level":"asleep","seconds":480},{"dateTime":"2016-01-15T01:36:00.000","level":"restless","seconds":180},{"dateTime":"2016-01-15T01:39:00.000","level":"asleep","seconds":60},{"dateTime":"2016-01-15T01:40:00.000","level":"restless","seconds":60},{"dateTime":"2016-01-15T01:41:00.000","level":"asleep","seconds":60},{"dateTime":"2016-01-15T01:42:00.000","level":"restless","seconds":60},{"dateTime":"2016-01-15T01:43:00.000","level":"asleep","seconds":1440},{"dateTime":"2016-01-15T02:07:00.000","level":"restless","seconds":120},{"dateTime":"2016-01-15T02:09:00.000","level":"asleep","seconds":120},{"dateTime":"2016-01-15T02:11:00.000","level":"restless","seconds":120},{"dateTime":"2016-01-15T02:13:00.000","level":"asleep","seconds":2940},{"dateTime":"2016-01-15T03:02:00.000","level":"restless","seconds":180},{"dateTime":"2016-01-15T03:05:00.000","level":"asleep","seconds":60},{"dateTime":"2016-01-15T03:06:00.000","level":"restless","seconds":60},{"dateTime":"2016-01-15T03:07:00.000","level":"asleep","seconds":60},{"dateTime":"2016-01-15T03:08:00.000","level":"restless","seconds":60},{"dateTime":"2016-01-15T03:09:00.000","level":"asleep","seconds":60},{"dateTime":"2016-01-15T03:10:00.000","level":"restless","seconds":240},{"dateTime":"2016-01-15T03:14:00.000","level":"awake","seconds":240},{"dateTime":"2016-01-15T03:18:00.000","level":"restless","seconds":60},{"dateTime":"2016-01-15T03:19:00.000","level":"asleep","seconds":1020}],"summary":{"asleep":{"count":0,"minutes":203},"awake":{"count":2,"minutes":9},"restless":{"count":20,"minutes":35}}},"logId":10655281731,"minutesAfterWakeup":0,"minutesAsleep":203,"minutesAwake":44,"minutesToFallAsleep":0,"startTime":"2016-01-14T23:29:00.000","timeInBed":247,"type":"classic"},{"dateOfSleep":"2016-01-14","duration":25200000,"efficiency":95,"endTime":"2016-01-14T06:41:30.000","infoCode":0,"levels":{"data":[{"dateTime":"2016-01-13T23:41:30.000","level":"awake","seconds":120},{"dateTime":"2016-01-13T23:43:30.000","level":"restless","seconds":60},{"dateTime":"2016-01-13T23:44:30.000","level":"asleep","seconds":2040},{"dateTime":"2016-01-14T00:18:30.000","level":"restless","seconds":60},{"dateTime":"2016-01-14T00:19:30.000","level":"asleep","seconds":180},{"dateTime":"2016-01-14T00:22:30.000","level":"restless","seconds":60},{"dateTime":"2016-01-14T00:23:30.000","level":"asleep","seconds":1740},{"dateTime":"2016-01-14T00:52:30.000","level":"restless","seconds":60},{"dateTime":"2016-01-14T00:53:30.000","level":"asleep","seconds":180},{"dateTime":"2016-01-14T00:56:30.000","level":"restless","seconds":60},{"dateTime":"2016-01-14T00:57:30.000","level":"asleep","seconds":60},{"dateTime":"2016-01-14T00:58:30.000","level":"restless","seconds":60},{"dateTime":"2016-01-14T00:59:30.000","level":"asleep","seconds":3120},{"dateTime":"2016-01-14T01:51:30.000","level":"restless","seconds":60},{"dateTime":"2016-01-14T01:52:30.000","level":"asleep","seconds":420},{"dateTime":"2016-01-14T01:59:30.000","level":"restless","seconds":120},{"dateTime":"2016-01-14T02:01:30.000","level":"asleep","seconds":1260},{"dateTime":"2016-01-14T02:22:30.000","level":"restless","seconds":60},{"dateTime":"2016-01-14T02:23:30.000","level":"asleep","seconds":5820},{"dateTime":"2016-01-14T04:00:30.000","level":"restless","seconds":60},{"dateTime":"2016-01-14T04:01:30.000","level":"asleep","seconds":540},{"dateTime":"2016-01-14T04:10:30.000","level":"restless","seconds":60},{"dateTime":"2016-01-14T04:11:30.000","level":"asleep","seconds":3060},{"dateTime":"2016-01-14T05:02:30.000","level":"restless","seconds":120},{"dateTime":"2016-01-14T05:04:30.000","level":"asleep","seconds":4560},{"dateTime":"2016-01-14T06:20:30.000","level":"restless","seconds":180},{"dateTime":"2016-01-14T06:23:30.000","level":"asleep","seconds":60},{"dateTime":"2016-01-14T06:24:30.000","level":"restless","seconds":60},{"dateTime":"2016-01-14T06:25:30.000","level":"asleep","seconds":60},{"dateTime":"2016-01-14T06:26:30.000","level":"restless","seconds":60},{"dateTime":"2016-01-14T06:27:30.000","level":"asleep","seconds":600},{"dateTime":"2016-01-14T06:37:30.000","level":"restless","seconds":240}],"summary":{"asleep":{"count":0,"minutes":395},"awake":{"count":1,"minutes":2},"restless":{"count":16,"minutes":23}}},"logId":10655281730,"minutesAfterWakeup":4,"minutesAsleep":395,"minutesAwake":21,"minutesToFallAsleep":0,"startTime":"2016-01-13T23:41:30.000","timeInBed":420,"type":"classic"},{"dateOfSleep":"2016-01-13","duration":24960000,"efficiency":94,"endTime":"2016-01-13T06:45:30.000","infoCode":0,"levels":{"data":[{"dateTime":"2016-01-12T23:49:30.000","level":"asleep","seconds":240},{"dateTime":"2016-01-12T23:53:30.000","level":"restless","seconds":120},{"dateTime":"2016-01-12T23:55:30.000","level":"asleep","seconds":2580},{"dateTime":"2016-01-13T00:38:30.000","level":"restless","seconds":60},{"dateTime":"2016-01-13T00:39:30.000","level":"asleep","seconds":2040},{"dateTime":"2016-01-13T01:13:30.000","level":"restless","seconds":240},{"dateTime":"2016-01-13T01:17:30.000","level":"awake","seconds":120},{"dateTime":"2016-01-13T01:19:30.000","level":"restless","seconds":120},{"dateTime":"2016-01-13T01:21:30.000","level":"asleep","seconds":120},{"dateTime":"2016-01-13T01:23:30.000","level":"restless","seconds":60},{"dateTime":"2016-01-13T01:24:30.000","level":"asleep","seconds":4440},{"dateTime":"2016-01-13T02:38:30.000","level":"restless","seconds":180},{"dateTime":"2016-01-13T02:41:30.000","level":"asleep","seconds":9840},{"dateTime":"2016-01-13T05:25:30.000","level":"restless","seconds":60},{"dateTime":"2016-01-13T05:26:30.000","level":"asleep","seconds":2460},{"dateTime":"2016-01-13T06:07:30.000","level":"restless","seconds":60},{"dateTime":"2016-01-13T06:08:30.000","level":"asleep","seconds":120},{"dateTime":"2016-01-13T06:10:30.000","level":"restless","seconds":120},{"dateTime":"2016-01-13T06:12:30.000","level":"asleep","seconds":60},{"dateTime":"2016-01-13T06:13:30.000","level":"restless","seconds":240},{"dateTime":"2016-01-13T06:17:30.000","level":"awake","seconds":120},{"dateTime":"2016-01-13T06:19:30.000","level":"restless","seconds":60},{"dateTime":"2016-01-13T06:20:30.000","level":"asleep","seconds":1080},{"dateTime":"2016-01-13T06:38:30.000","level":"restless","seconds":60},{"dateTime":"2016-01-13T06:39:30.000","level":"asleep","seconds":360}],"summary":{"asleep":{"count":0,"minutes":389},"awake":{"count":2,"minutes":4},"restless":{"count":12,"minutes":23}}},"logId":10655281729,"minutesAfterWakeup":0,"minutesAsleep":389,"minutesAwake":27,"minutesToFallAsleep":0,"startTime":"2016-01-12T23:49:30.000","timeInBed":416,"type":"classic"}]}
```
