## Supplementary Data 2 for "Digital phenotyping by consumer wearables identifies sleep-associated markers of cardiovascular disease risk and biological aging": SleepDetailed_0215-0033-NHC.json

```
{"sleep":[{"dateOfSleep":"2016-11-29","duration":17040000,"efficiency":95,"endTime":"2016-11-29T05:49:30.000","infoCode":0,"levels":{"data":[{"dateTime":"2016-11-29T01:05:30.000","level":"asleep","seconds":1980},{"dateTime":"2016-11-29T01:38:30.000","level":"restless","seconds":120},{"dateTime":"2016-11-29T01:40:30.000","level":"asleep","seconds":420},{"dateTime":"2016-11-29T01:47:30.000","level":"restless","seconds":180},{"dateTime":"2016-11-29T01:50:30.000","level":"asleep","seconds":360},{"dateTime":"2016-11-29T01:56:30.000","level":"restless","seconds":240},{"dateTime":"2016-11-29T02:00:30.000","level":"awake","seconds":240},{"dateTime":"2016-11-29T02:04:30.000","level":"asleep","seconds":13500}],"summary":{"asleep":{"count":0,"minutes":271},"awake":{"count":1,"minutes":4},"restless":{"count":3,"minutes":9}}},"logId":13107753476,"minutesAfterWakeup":0,"minutesAsleep":271,"minutesAwake":13,"minutesToFallAsleep":0,"startTime":"2016-11-29T01:05:30.000","timeInBed":284,"type":"classic"},{"dateOfSleep":"2016-11-28","duration":21360000,"efficiency":94,"endTime":"2016-11-28T05:44:30.000","infoCode":0,"levels":{"data":[{"dateTime":"2016-11-27T23:48:30.000","level":"asleep","seconds":240},{"dateTime":"2016-11-27T23:52:30.000","level":"restless","seconds":180},{"dateTime":"2016-11-27T23:55:30.000","level":"awake","seconds":300},{"dateTime":"2016-11-28T00:00:30.000","level":"asleep","seconds":540},{"dateTime":"2016-11-28T00:09:30.000","level":"restless","seconds":180},{"dateTime":"2016-11-28T00:12:30.000","level":"asleep","seconds":180},{"dateTime":"2016-11-28T00:15:30.000","level":"restless","seconds":60},{"dateTime":"2016-11-28T00:16:30.000","level":"asleep","seconds":2880},{"dateTime":"2016-11-28T01:04:30.000","level":"restless","seconds":120},{"dateTime":"2016-11-28T01:06:30.000","level":"asleep","seconds":120},{"dateTime":"2016-11-28T01:08:30.000","level":"restless","seconds":120},{"dateTime":"2016-11-28T01:10:30.000","level":"asleep","seconds":6540},{"dateTime":"2016-11-28T02:59:30.000","level":"restless","seconds":60},{"dateTime":"2016-11-28T03:00:30.000","level":"asleep","seconds":2520},{"dateTime":"2016-11-28T03:42:30.000","level":"restless","seconds":60},{"dateTime":"2016-11-28T03:43:30.000","level":"asleep","seconds":1740},{"dateTime":"2016-11-28T04:12:30.000","level":"restless","seconds":60},{"dateTime":"2016-11-28T04:13:30.000","level":"asleep","seconds":1980},{"dateTime":"2016-11-28T04:46:30.000","level":"restless","seconds":60},{"dateTime":"2016-11-28T04:47:30.000","level":"asleep","seconds":1860},{"dateTime":"2016-11-28T05:18:30.000","level":"restless","seconds":120},{"dateTime":"2016-11-28T05:20:30.000","level":"asleep","seconds":1380},{"dateTime":"2016-11-28T05:43:30.000","level":"restless","seconds":60}],"summary":{"asleep":{"count":0,"minutes":333},"awake":{"count":1,"minutes":5},"restless":{"count":11,"minutes":18}}},"logId":13107753475,"minutesAfterWakeup":1,"minutesAsleep":333,"minutesAwake":22,"minutesToFallAsleep":0,"startTime":"2016-11-27T23:48:30.000","timeInBed":356,"type":"classic"},{"dateOfSleep":"2016-11-27","duration":7920000,"efficiency":89,"endTime":"2016-11-27T15:38:30.000","infoCode":0,"levels":{"data":[{"dateTime":"2016-11-27T13:26:30.000","level":"restless","seconds":240},{"dateTime":"2016-11-27T13:30:30.000","level":"awake","seconds":60},{"dateTime":"2016-11-27T13:31:30.000","level":"restless","seconds":60},{"dateTime":"2016-11-27T13:32:30.000","level":"asleep","seconds":300},{"dateTime":"2016-11-27T13:37:30.000","level":"restless","seconds":60},{"dateTime":"2016-11-27T13:38:30.000","level":"asleep","seconds":2340},{"dateTime":"2016-11-27T14:17:30.000","level":"restless","seconds":180},{"dateTime":"2016-11-27T14:20:30.000","level":"awake","seconds":120},{"dateTime":"2016-11-27T14:22:30.000","level":"asleep","seconds":2580},{"dateTime":"2016-11-27T15:05:30.000","level":"restless","seconds":120},{"dateTime":"2016-11-27T15:07:30.000","level":"asleep","seconds":1860}],"summary":{"asleep":{"count":0,"minutes":118},"awake":{"count":2,"minutes":3},"restless":{"count":5,"minutes":11}}},"logId":13107753474,"minutesAfterWakeup":0,"minutesAsleep":118,"minutesAwake":14,"minutesToFallAsleep":0,"startTime":"2016-11-27T13:26:30.000","timeInBed":132,"type":"classic"},{"dateOfSleep":"2016-11-27","duration":35040000,"efficiency":89,"endTime":"2016-11-27T09:20:30.000","infoCode":0,"levels":{"data":[{"dateTime":"2016-11-26T23:36:30.000","level":"asleep","seconds":480},{"dateTime":"2016-11-26T23:44:30.000","level":"restless","seconds":120},{"dateTime":"2016-11-26T23:46:30.000","level":"asleep","seconds":2280},{"dateTime":"2016-11-27T00:24:30.000","level":"restless","seconds":60},{"dateTime":"2016-11-27T00:25:30.000","level":"awake","seconds":60},{"dateTime":"2016-11-27T00:26:30.000","level":"restless","seconds":180},{"dateTime":"2016-11-27T00:29:30.000","level":"asleep","seconds":480},{"dateTime":"2016-11-27T00:37:30.000","level":"restless","seconds":300},{"dateTime":"2016-11-27T00:42:30.000","level":"awake","seconds":60},{"dateTime":"2016-11-27T00:43:30.000","level":"asleep","seconds":660},{"dateTime":"2016-11-27T00:54:30.000","level":"restless","seconds":180},{"dateTime":"2016-11-27T00:57:30.000","level":"asleep","seconds":120},{"dateTime":"2016-11-27T00:59:30.000","level":"restless","seconds":180},{"dateTime":"2016-11-27T01:02:30.000","level":"asleep","seconds":3900},{"dateTime":"2016-11-27T02:07:30.000","level":"restless","seconds":60},{"dateTime":"2016-11-27T02:08:30.000","level":"awake","seconds":60},{"dateTime":"2016-11-27T02:09:30.000","level":"restless","seconds":240},{"dateTime":"2016-11-27T02:13:30.000","level":"awake","seconds":60},{"dateTime":"2016-11-27T02:14:30.000","level":"asleep","seconds":360},{"dateTime":"2016-11-27T02:20:30.000","level":"restless","seconds":480},{"dateTime":"2016-11-27T02:28:30.000","level":"asleep","seconds":120},{"dateTime":"2016-11-27T02:30:30.000","level":"restless","seconds":180},{"dateTime":"2016-11-27T02:33:30.000","level":"asleep","seconds":360},{"dateTime":"2016-11-27T02:39:30.000","level":"restless","seconds":180},{"dateTime":"2016-11-27T02:42:30.000","level":"asleep","seconds":2940},{"dateTime":"2016-11-27T03:31:30.000","level":"awake","seconds":60},{"dateTime":"2016-11-27T03:32:30.000","level":"restless","seconds":300},{"dateTime":"2016-11-27T03:37:30.000","level":"asleep","seconds":120},{"dateTime":"2016-11-27T03:39:30.000","level":"restless","seconds":300},{"dateTime":"2016-11-27T03:44:30.000","level":"asleep","seconds":420},{"dateTime":"2016-11-27T03:51:30.000","level":"restless","seconds":300},{"dateTime":"2016-11-27T03:56:30.000","level":"asleep","seconds":480},{"dateTime":"2016-11-27T04:04:30.000","level":"restless","seconds":180},{"dateTime":"2016-11-27T04:07:30.000","level":"asleep","seconds":8400},{"dateTime":"2016-11-27T06:27:30.000","level":"restless","seconds":120},{"dateTime":"2016-11-27T06:29:30.000","level":"asleep","seconds":5520},{"dateTime":"2016-11-27T08:01:30.000","level":"restless","seconds":180},{"dateTime":"2016-11-27T08:04:30.000","level":"asleep","seconds":3720},{"dateTime":"2016-11-27T09:06:30.000","level":"restless","seconds":120},{"dateTime":"2016-11-27T09:08:30.000","level":"asleep","seconds":720}],"summary":{"asleep":{"count":0,"minutes":518},"awake":{"count":5,"minutes":5},"restless":{"count":18,"minutes":61}}},"logId":13107753473,"minutesAfterWakeup":0,"minutesAsleep":518,"minutesAwake":66,"minutesToFallAsleep":0,"startTime":"2016-11-26T23:36:30.000","timeInBed":584,"type":"classic"},{"dateOfSleep":"2016-11-26","duration":27060000,"efficiency":96,"endTime":"2016-11-26T05:42:00.000","infoCode":0,"levels":{"data":[{"dateTime":"2016-11-25T22:11:00.000","level":"asleep","seconds":60},{"dateTime":"2016-11-25T22:12:00.000","level":"restless","seconds":60},{"dateTime":"2016-11-25T22:13:00.000","level":"asleep","seconds":180},{"dateTime":"2016-11-25T22:16:00.000","level":"restless","seconds":60},{"dateTime":"2016-11-25T22:17:00.000","level":"asleep","seconds":60},{"dateTime":"2016-11-25T22:18:00.000","level":"restless","seconds":60},{"dateTime":"2016-11-25T22:19:00.000","level":"asleep","seconds":60},{"dateTime":"2016-11-25T22:20:00.000","level":"restless","seconds":120},{"dateTime":"2016-11-25T22:22:00.000","level":"asleep","seconds":4020},{"dateTime":"2016-11-25T23:29:00.000","level":"restless","seconds":60},{"dateTime":"2016-11-25T23:30:00.000","level":"asleep","seconds":180},{"dateTime":"2016-11-25T23:33:00.000","level":"restless","seconds":60},{"dateTime":"2016-11-25T23:34:00.000","level":"asleep","seconds":2580},{"dateTime":"2016-11-26T00:17:00.000","level":"restless","seconds":120},{"dateTime":"2016-11-26T00:19:00.000","level":"asleep","seconds":60},{"dateTime":"2016-11-26T00:20:00.000","level":"restless","seconds":120},{"dateTime":"2016-11-26T00:22:00.000","level":"awake","seconds":60},{"dateTime":"2016-11-26T00:23:00.000","level":"asleep","seconds":2340},{"dateTime":"2016-11-26T01:02:00.000","level":"restless","seconds":120},{"dateTime":"2016-11-26T01:04:00.000","level":"asleep","seconds":120},{"dateTime":"2016-11-26T01:06:00.000","level":"restless","seconds":60},{"dateTime":"2016-11-26T01:07:00.000","level":"asleep","seconds":3120},{"dateTime":"2016-11-26T01:59:00.000","level":"restless","seconds":60},{"dateTime":"2016-11-26T02:00:00.000","level":"asleep","seconds":180},{"dateTime":"2016-11-26T02:03:00.000","level":"restless","seconds":60},{"dateTime":"2016-11-26T02:04:00.000","level":"asleep","seconds":6840},{"dateTime":"2016-11-26T03:58:00.000","level":"restless","seconds":60},{"dateTime":"2016-11-26T03:59:00.000","level":"asleep","seconds":180},{"dateTime":"2016-11-26T04:02:00.000","level":"restless","seconds":60},{"dateTime":"2016-11-26T04:03:00.000","level":"asleep","seconds":5940}],"summary":{"asleep":{"count":0,"minutes":432},"awake":{"count":1,"minutes":1},"restless":{"count":14,"minutes":18}}},"logId":13107753472,"minutesAfterWakeup":0,"minutesAsleep":432,"minutesAwake":19,"minutesToFallAsleep":0,"startTime":"2016-11-25T22:11:00.000","timeInBed":451,"type":"classic"},{"dateOfSleep":"2016-11-25","duration":32820000,"efficiency":89,"endTime":"2016-11-25T05:34:30.000","infoCode":0,"levels":{"data":[{"dateTime":"2016-11-24T20:27:30.000","level":"asleep","seconds":660},{"dateTime":"2016-11-24T20:38:30.000","level":"restless","seconds":180},{"dateTime":"2016-11-24T20:41:30.000","level":"asleep","seconds":180},{"dateTime":"2016-11-24T20:44:30.000","level":"restless","seconds":60},{"dateTime":"2016-11-24T20:45:30.000","level":"asleep","seconds":2220},{"dateTime":"2016-11-24T21:22:30.000","level":"restless","seconds":180},{"dateTime":"2016-11-24T21:25:30.000","level":"awake","seconds":180},{"dateTime":"2016-11-24T21:28:30.000","level":"restless","seconds":60},{"dateTime":"2016-11-24T21:29:30.000","level":"asleep","seconds":1920},{"dateTime":"2016-11-24T22:01:30.000","level":"restless","seconds":180},{"dateTime":"2016-11-24T22:04:30.000","level":"awake","seconds":600},{"dateTime":"2016-11-24T22:14:30.000","level":"restless","seconds":120},{"dateTime":"2016-11-24T22:16:30.000","level":"asleep","seconds":3540},{"dateTime":"2016-11-24T23:15:30.000","level":"restless","seconds":180},{"dateTime":"2016-11-24T23:18:30.000","level":"asleep","seconds":960},{"dateTime":"2016-11-24T23:34:30.000","level":"restless","seconds":240},{"dateTime":"2016-11-24T23:38:30.000","level":"awake","seconds":180},{"dateTime":"2016-11-24T23:41:30.000","level":"restless","seconds":60},{"dateTime":"2016-11-24T23:42:30.000","level":"asleep","seconds":60},{"dateTime":"2016-11-24T23:43:30.000","level":"restless","seconds":120},{"dateTime":"2016-11-24T23:45:30.000","level":"asleep","seconds":180},{"dateTime":"2016-11-24T23:48:30.000","level":"restless","seconds":60},{"dateTime":"2016-11-24T23:49:30.000","level":"asleep","seconds":540},{"dateTime":"2016-11-24T23:58:30.000","level":"restless","seconds":60},{"dateTime":"2016-11-24T23:59:30.000","level":"asleep","seconds":180},{"dateTime":"2016-11-25T00:02:30.000","level":"restless","seconds":60},{"dateTime":"2016-11-25T00:03:30.000","level":"asleep","seconds":720},{"dateTime":"2016-11-25T00:15:30.000","level":"restless","seconds":60},{"dateTime":"2016-11-25T00:16:30.000","level":"asleep","seconds":300},{"dateTime":"2016-11-25T00:21:30.000","level":"restless","seconds":120},{"dateTime":"2016-11-25T00:23:30.000","level":"asleep","seconds":3180},{"dateTime":"2016-11-25T01:16:30.000","level":"restless","seconds":60},{"dateTime":"2016-11-25T01:17:30.000","level":"asleep","seconds":60},{"dateTime":"2016-11-25T01:18:30.000","level":"restless","seconds":120},{"dateTime":"2016-11-25T01:20:30.000","level":"awake","seconds":60},{"dateTime":"2016-11-25T01:21:30.000","level":"restless","seconds":120},{"dateTime":"2016-11-25T01:23:30.000","level":"awake","seconds":300},{"dateTime":"2016-11-25T01:28:30.000","level":"restless","seconds":180},{"dateTime":"2016-11-25T01:31:30.000","level":"asleep","seconds":180},{"dateTime":"2016-11-25T01:34:30.000","level":"restless","seconds":60},{"dateTime":"2016-11-25T01:35:30.000","level":"asleep","seconds":13740},{"dateTime":"2016-11-25T05:24:30.000","level":"restless","seconds":60},{"dateTime":"2016-11-25T05:25:30.000","level":"asleep","seconds":540}],"summary":{"asleep":{"count":0,"minutes":486},"awake":{"count":5,"minutes":22},"restless":{"count":21,"minutes":39}}},"logId":13107753471,"minutesAfterWakeup":0,"minutesAsleep":486,"minutesAwake":61,"minutesToFallAsleep":0,"startTime":"2016-11-24T20:27:30.000","timeInBed":547,"type":"classic"}]}
```
