## Supplementary Data 2 for "Digital phenotyping by consumer wearables identifies sleep-associated markers of cardiovascular disease risk and biological aging": SleepDetailed_0215-0037-NHC.json

```
{"sleep":[{"dateOfSleep":"2015-12-08","duration":15540000,"efficiency":93,"endTime":"2015-12-08T02:49:30.000","infoCode":0,"levels":{"data":[{"dateTime":"2015-12-07T22:30:30.000","level":"awake","seconds":60},{"dateTime":"2015-12-07T22:31:30.000","level":"restless","seconds":60},{"dateTime":"2015-12-07T22:32:30.000","level":"asleep","seconds":9900},{"dateTime":"2015-12-08T01:17:30.000","level":"restless","seconds":60},{"dateTime":"2015-12-08T01:18:30.000","level":"asleep","seconds":1680},{"dateTime":"2015-12-08T01:46:30.000","level":"restless","seconds":120},{"dateTime":"2015-12-08T01:48:30.000","level":"asleep","seconds":60},{"dateTime":"2015-12-08T01:49:30.000","level":"restless","seconds":180},{"dateTime":"2015-12-08T01:52:30.000","level":"asleep","seconds":900},{"dateTime":"2015-12-08T02:07:30.000","level":"restless","seconds":240},{"dateTime":"2015-12-08T02:11:30.000","level":"awake","seconds":180},{"dateTime":"2015-12-08T02:14:30.000","level":"restless","seconds":60},{"dateTime":"2015-12-08T02:15:30.000","level":"asleep","seconds":300},{"dateTime":"2015-12-08T02:20:30.000","level":"restless","seconds":60},{"dateTime":"2015-12-08T02:21:30.000","level":"asleep","seconds":1680}],"summary":{"asleep":{"count":0,"minutes":242},"awake":{"count":2,"minutes":4},"restless":{"count":7,"minutes":13}}},"logId":10312519633,"minutesAfterWakeup":0,"minutesAsleep":242,"minutesAwake":17,"minutesToFallAsleep":0,"startTime":"2015-12-07T22:30:30.000","timeInBed":259,"type":"classic"},{"dateOfSleep":"2015-12-07","duration":26580000,"efficiency":91,"endTime":"2015-12-07T06:10:00.000","infoCode":0,"levels":{"data":[{"dateTime":"2015-12-06T22:47:00.000","level":"restless","seconds":240},{"dateTime":"2015-12-06T22:51:00.000","level":"awake","seconds":420},{"dateTime":"2015-12-06T22:58:00.000","level":"restless","seconds":60},{"dateTime":"2015-12-06T22:59:00.000","level":"awake","seconds":540},{"dateTime":"2015-12-06T23:08:00.000","level":"restless","seconds":60},{"dateTime":"2015-12-06T23:09:00.000","level":"asleep","seconds":1200},{"dateTime":"2015-12-06T23:29:00.000","level":"restless","seconds":60},{"dateTime":"2015-12-06T23:30:00.000","level":"asleep","seconds":4020},{"dateTime":"2015-12-07T00:37:00.000","level":"restless","seconds":240},{"dateTime":"2015-12-07T00:41:00.000","level":"asleep","seconds":60},{"dateTime":"2015-12-07T00:42:00.000","level":"restless","seconds":180},{"dateTime":"2015-12-07T00:45:00.000","level":"asleep","seconds":7740},{"dateTime":"2015-12-07T02:54:00.000","level":"restless","seconds":60},{"dateTime":"2015-12-07T02:55:00.000","level":"asleep","seconds":10080},{"dateTime":"2015-12-07T05:43:00.000","level":"restless","seconds":240},{"dateTime":"2015-12-07T05:47:00.000","level":"awake","seconds":120},{"dateTime":"2015-12-07T05:49:00.000","level":"restless","seconds":60},{"dateTime":"2015-12-07T05:50:00.000","level":"asleep","seconds":1200}],"summary":{"asleep":{"count":0,"minutes":405},"awake":{"count":3,"minutes":18},"restless":{"count":9,"minutes":20}}},"logId":10312519632,"minutesAfterWakeup":0,"minutesAsleep":405,"minutesAwake":38,"minutesToFallAsleep":0,"startTime":"2015-12-06T22:47:00.000","timeInBed":443,"type":"classic"},{"dateOfSleep":"2015-12-06","duration":27480000,"efficiency":95,"endTime":"2015-12-06T06:50:30.000","infoCode":0,"levels":{"data":[{"dateTime":"2015-12-05T23:12:30.000","level":"restless","seconds":120},{"dateTime":"2015-12-05T23:14:30.000","level":"asleep","seconds":120},{"dateTime":"2015-12-05T23:16:30.000","level":"restless","seconds":120},{"dateTime":"2015-12-05T23:18:30.000","level":"asleep","seconds":8880},{"dateTime":"2015-12-06T01:46:30.000","level":"restless","seconds":60},{"dateTime":"2015-12-06T01:47:30.000","level":"asleep","seconds":3900},{"dateTime":"2015-12-06T02:52:30.000","level":"restless","seconds":60},{"dateTime":"2015-12-06T02:53:30.000","level":"asleep","seconds":5580},{"dateTime":"2015-12-06T04:26:30.000","level":"restless","seconds":240},{"dateTime":"2015-12-06T04:30:30.000","level":"awake","seconds":60},{"dateTime":"2015-12-06T04:31:30.000","level":"restless","seconds":360},{"dateTime":"2015-12-06T04:37:30.000","level":"awake","seconds":180},{"dateTime":"2015-12-06T04:40:30.000","level":"asleep","seconds":4260},{"dateTime":"2015-12-06T05:51:30.000","level":"restless","seconds":60},{"dateTime":"2015-12-06T05:52:30.000","level":"asleep","seconds":3480}],"summary":{"asleep":{"count":0,"minutes":437},"awake":{"count":2,"minutes":4},"restless":{"count":7,"minutes":17}}},"logId":10312519631,"minutesAfterWakeup":0,"minutesAsleep":437,"minutesAwake":21,"minutesToFallAsleep":0,"startTime":"2015-12-05T23:12:30.000","timeInBed":458,"type":"classic"},{"dateOfSleep":"2015-12-05","duration":6780000,"efficiency":95,"endTime":"2015-12-05T14:46:30.000","infoCode":0,"levels":{"data":[{"dateTime":"2015-12-05T12:53:00.000","level":"restless","seconds":120},{"dateTime":"2015-12-05T12:55:00.000","level":"asleep","seconds":1200},{"dateTime":"2015-12-05T13:15:00.000","level":"restless","seconds":120},{"dateTime":"2015-12-05T13:17:00.000","level":"asleep","seconds":180},{"dateTime":"2015-12-05T13:20:00.000","level":"restless","seconds":60},{"dateTime":"2015-12-05T13:21:00.000","level":"asleep","seconds":3000},{"dateTime":"2015-12-05T14:11:00.000","level":"restless","seconds":60},{"dateTime":"2015-12-05T14:12:00.000","level":"asleep","seconds":2040}],"summary":{"asleep":{"count":0,"minutes":107},"awake":{"count":0,"minutes":0},"restless":{"count":4,"minutes":6}}},"logId":10312519630,"minutesAfterWakeup":0,"minutesAsleep":107,"minutesAwake":6,"minutesToFallAsleep":0,"startTime":"2015-12-05T12:53:00.000","timeInBed":113,"type":"classic"},{"dateOfSleep":"2015-12-04","duration":10080000,"efficiency":92,"endTime":"2015-12-04T06:23:00.000","infoCode":0,"levels":{"data":[{"dateTime":"2015-12-04T03:35:00.000","level":"awake","seconds":60},{"dateTime":"2015-12-04T03:36:00.000","level":"asleep","seconds":1320},{"dateTime":"2015-12-04T03:58:00.000","level":"awake","seconds":60},{"dateTime":"2015-12-04T03:59:00.000","level":"restless","seconds":60},{"dateTime":"2015-12-04T04:00:00.000","level":"awake","seconds":60},{"dateTime":"2015-12-04T04:01:00.000","level":"asleep","seconds":1560},{"dateTime":"2015-12-04T04:27:00.000","level":"restless","seconds":180},{"dateTime":"2015-12-04T04:30:00.000","level":"asleep","seconds":540},{"dateTime":"2015-12-04T04:39:00.000","level":"restless","seconds":180},{"dateTime":"2015-12-04T04:42:00.000","level":"asleep","seconds":660},{"dateTime":"2015-12-04T04:53:00.000","level":"restless","seconds":180},{"dateTime":"2015-12-04T04:56:00.000","level":"asleep","seconds":5220}],"summary":{"asleep":{"count":0,"minutes":155},"awake":{"count":3,"minutes":3},"restless":{"count":4,"minutes":10}}},"logId":10312519629,"minutesAfterWakeup":0,"minutesAsleep":155,"minutesAwake":13,"minutesToFallAsleep":0,"startTime":"2015-12-04T03:35:00.000","timeInBed":168,"type":"classic"},{"dateOfSleep":"2015-12-04","duration":9540000,"efficiency":92,"endTime":"2015-12-04T03:33:30.000","infoCode":0,"levels":{"data":[{"dateTime":"2015-12-04T00:54:30.000","level":"asleep","seconds":300},{"dateTime":"2015-12-04T00:59:30.000","level":"restless","seconds":60},{"dateTime":"2015-12-04T01:00:30.000","level":"asleep","seconds":2340},{"dateTime":"2015-12-04T01:39:30.000","level":"restless","seconds":420},{"dateTime":"2015-12-04T01:46:30.000","level":"asleep","seconds":5040},{"dateTime":"2015-12-04T03:10:30.000","level":"awake","seconds":60},{"dateTime":"2015-12-04T03:11:30.000","level":"asleep","seconds":1020},{"dateTime":"2015-12-04T03:28:30.000","level":"restless","seconds":180},{"dateTime":"2015-12-04T03:31:30.000","level":"asleep","seconds":60},{"dateTime":"2015-12-04T03:32:30.000","level":"restless","seconds":60}],"summary":{"asleep":{"count":0,"minutes":146},"awake":{"count":1,"minutes":1},"restless":{"count":4,"minutes":12}}},"logId":10312519628,"minutesAfterWakeup":1,"minutesAsleep":146,"minutesAwake":12,"minutesToFallAsleep":0,"startTime":"2015-12-04T00:54:30.000","timeInBed":159,"type":"classic"},{"dateOfSleep":"2015-12-04","duration":7680000,"efficiency":95,"endTime":"2015-12-04T00:45:30.000","infoCode":0,"levels":{"data":[{"dateTime":"2015-12-03T22:37:00.000","level":"asleep","seconds":180},{"dateTime":"2015-12-03T22:40:00.000","level":"restless","seconds":120},{"dateTime":"2015-12-03T22:42:00.000","level":"asleep","seconds":5520},{"dateTime":"2015-12-04T00:14:00.000","level":"restless","seconds":180},{"dateTime":"2015-12-04T00:17:00.000","level":"asleep","seconds":60},{"dateTime":"2015-12-04T00:18:00.000","level":"restless","seconds":60},{"dateTime":"2015-12-04T00:19:00.000","level":"asleep","seconds":1560}],"summary":{"asleep":{"count":0,"minutes":122},"awake":{"count":0,"minutes":0},"restless":{"count":3,"minutes":6}}},"logId":10312519627,"minutesAfterWakeup":0,"minutesAsleep":122,"minutesAwake":6,"minutesToFallAsleep":0,"startTime":"2015-12-03T22:37:00.000","timeInBed":128,"type":"classic"}]}
```
