## Supplementary Data 2 for "Digital phenotyping by consumer wearables identifies sleep-associated markers of cardiovascular disease risk and biological aging": SleepDetailed_0215-0045-NHC.json

```
{"sleep":[{"dateOfSleep":"2015-12-28","duration":12360000,"efficiency":95,"endTime":"2015-12-28T07:12:00.000","infoCode":0,"levels":{"data":[{"dateTime":"2015-12-28T03:46:00.000","level":"awake","seconds":180},{"dateTime":"2015-12-28T03:49:00.000","level":"restless","seconds":60},{"dateTime":"2015-12-28T03:50:00.000","level":"asleep","seconds":240},{"dateTime":"2015-12-28T03:54:00.000","level":"restless","seconds":120},{"dateTime":"2015-12-28T03:56:00.000","level":"asleep","seconds":3420},{"dateTime":"2015-12-28T04:53:00.000","level":"restless","seconds":60},{"dateTime":"2015-12-28T04:54:00.000","level":"asleep","seconds":1440},{"dateTime":"2015-12-28T05:18:00.000","level":"restless","seconds":60},{"dateTime":"2015-12-28T05:19:00.000","level":"asleep","seconds":1800},{"dateTime":"2015-12-28T05:49:00.000","level":"restless","seconds":60},{"dateTime":"2015-12-28T05:50:00.000","level":"asleep","seconds":3660},{"dateTime":"2015-12-28T06:51:00.000","level":"restless","seconds":60},{"dateTime":"2015-12-28T06:52:00.000","level":"asleep","seconds":1200}],"summary":{"asleep":{"count":0,"minutes":196},"awake":{"count":1,"minutes":3},"restless":{"count":6,"minutes":7}}},"logId":10420459907,"minutesAfterWakeup":0,"minutesAsleep":196,"minutesAwake":10,"minutesToFallAsleep":0,"startTime":"2015-12-28T03:46:00.000","timeInBed":206,"type":"classic"},{"dateOfSleep":"2015-12-27","duration":4380000,"efficiency":97,"endTime":"2015-12-27T09:42:00.000","infoCode":0,"levels":{"data":[{"dateTime":"2015-12-27T08:28:30.000","level":"awake","seconds":120},{"dateTime":"2015-12-27T08:30:30.000","level":"asleep","seconds":4260}],"summary":{"asleep":{"count":0,"minutes":71},"awake":{"count":1,"minutes":2},"restless":{"count":0,"minutes":0}}},"logId":10420459906,"minutesAfterWakeup":0,"minutesAsleep":71,"minutesAwake":2,"minutesToFallAsleep":0,"startTime":"2015-12-27T08:28:30.000","timeInBed":73,"type":"classic"},{"dateOfSleep":"2015-12-27","duration":18420000,"efficiency":95,"endTime":"2015-12-27T08:09:30.000","infoCode":0,"levels":{"data":[{"dateTime":"2015-12-27T03:02:00.000","level":"awake","seconds":120},{"dateTime":"2015-12-27T03:04:00.000","level":"restless","seconds":60},{"dateTime":"2015-12-27T03:05:00.000","level":"asleep","seconds":9660},{"dateTime":"2015-12-27T05:46:00.000","level":"restless","seconds":60},{"dateTime":"2015-12-27T05:47:00.000","level":"asleep","seconds":600},{"dateTime":"2015-12-27T05:57:00.000","level":"restless","seconds":120},{"dateTime":"2015-12-27T05:59:00.000","level":"asleep","seconds":3180},{"dateTime":"2015-12-27T06:52:00.000","level":"restless","seconds":60},{"dateTime":"2015-12-27T06:53:00.000","level":"asleep","seconds":2460},{"dateTime":"2015-12-27T07:34:00.000","level":"restless","seconds":300},{"dateTime":"2015-12-27T07:39:00.000","level":"awake","seconds":60},{"dateTime":"2015-12-27T07:40:00.000","level":"restless","seconds":60},{"dateTime":"2015-12-27T07:41:00.000","level":"asleep","seconds":1680}],"summary":{"asleep":{"count":0,"minutes":293},"awake":{"count":2,"minutes":3},"restless":{"count":6,"minutes":11}}},"logId":10420459905,"minutesAfterWakeup":0,"minutesAsleep":293,"minutesAwake":14,"minutesToFallAsleep":0,"startTime":"2015-12-27T03:02:00.000","timeInBed":307,"type":"classic"},{"dateOfSleep":"2015-12-26","duration":20700000,"efficiency":98,"endTime":"2015-12-26T04:29:00.000","infoCode":0,"levels":{"data":[{"dateTime":"2015-12-25T22:43:30.000","level":"asleep","seconds":4440},{"dateTime":"2015-12-25T23:57:30.000","level":"restless","seconds":60},{"dateTime":"2015-12-25T23:58:30.000","level":"asleep","seconds":1920},{"dateTime":"2015-12-26T00:30:30.000","level":"restless","seconds":120},{"dateTime":"2015-12-26T00:32:30.000","level":"asleep","seconds":180},{"dateTime":"2015-12-26T00:35:30.000","level":"restless","seconds":60},{"dateTime":"2015-12-26T00:36:30.000","level":"asleep","seconds":5520},{"dateTime":"2015-12-26T02:08:30.000","level":"restless","seconds":60},{"dateTime":"2015-12-26T02:09:30.000","level":"asleep","seconds":2520},{"dateTime":"2015-12-26T02:51:30.000","level":"restless","seconds":60},{"dateTime":"2015-12-26T02:52:30.000","level":"asleep","seconds":60},{"dateTime":"2015-12-26T02:53:30.000","level":"restless","seconds":60},{"dateTime":"2015-12-26T02:54:30.000","level":"asleep","seconds":5580},{"dateTime":"2015-12-26T04:27:30.000","level":"restless","seconds":60}],"summary":{"asleep":{"count":0,"minutes":337},"awake":{"count":0,"minutes":0},"restless":{"count":7,"minutes":8}}},"logId":10420459904,"minutesAfterWakeup":1,"minutesAsleep":337,"minutesAwake":7,"minutesToFallAsleep":0,"startTime":"2015-12-25T22:43:30.000","timeInBed":345,"type":"classic"},{"dateOfSleep":"2015-12-24","duration":16620000,"efficiency":96,"endTime":"2015-12-24T07:03:30.000","infoCode":0,"levels":{"data":[{"dateTime":"2015-12-24T02:26:30.000","level":"asleep","seconds":300},{"dateTime":"2015-12-24T02:31:30.000","level":"restless","seconds":360},{"dateTime":"2015-12-24T02:37:30.000","level":"asleep","seconds":5160},{"dateTime":"2015-12-24T04:03:30.000","level":"restless","seconds":60},{"dateTime":"2015-12-24T04:04:30.000","level":"asleep","seconds":360},{"dateTime":"2015-12-24T04:10:30.000","level":"restless","seconds":60},{"dateTime":"2015-12-24T04:11:30.000","level":"asleep","seconds":2340},{"dateTime":"2015-12-24T04:50:30.000","level":"restless","seconds":60},{"dateTime":"2015-12-24T04:51:30.000","level":"asleep","seconds":4680},{"dateTime":"2015-12-24T06:09:30.000","level":"restless","seconds":60},{"dateTime":"2015-12-24T06:10:30.000","level":"asleep","seconds":2100},{"dateTime":"2015-12-24T06:45:30.000","level":"restless","seconds":60},{"dateTime":"2015-12-24T06:46:30.000","level":"asleep","seconds":900},{"dateTime":"2015-12-24T07:01:30.000","level":"restless","seconds":120}],"summary":{"asleep":{"count":0,"minutes":264},"awake":{"count":0,"minutes":0},"restless":{"count":7,"minutes":13}}},"logId":10420459903,"minutesAfterWakeup":2,"minutesAsleep":264,"minutesAwake":11,"minutesToFallAsleep":0,"startTime":"2015-12-24T02:26:30.000","timeInBed":277,"type":"classic"}]}
```
