## Supplementary Data 2 for "Digital phenotyping by consumer wearables identifies sleep-associated markers of cardiovascular disease risk and biological aging": SleepDetailed_0216-0002-NHC.json

```
{"sleep":[{"dateOfSleep":"2016-11-04","duration":9360000,"efficiency":92,"endTime":"2016-11-04T06:42:30.000","infoCode":0,"levels":{"data":[{"dateTime":"2016-11-04T04:06:00.000","level":"awake","seconds":120},{"dateTime":"2016-11-04T04:08:00.000","level":"restless","seconds":180},{"dateTime":"2016-11-04T04:11:00.000","level":"awake","seconds":300},{"dateTime":"2016-11-04T04:16:00.000","level":"restless","seconds":120},{"dateTime":"2016-11-04T04:18:00.000","level":"asleep","seconds":1080},{"dateTime":"2016-11-04T04:36:00.000","level":"restless","seconds":60},{"dateTime":"2016-11-04T04:37:00.000","level":"asleep","seconds":7500}],"summary":{"asleep":{"count":0,"minutes":143},"awake":{"count":2,"minutes":7},"restless":{"count":3,"minutes":6}}},"logId":12925257799,"minutesAfterWakeup":0,"minutesAsleep":143,"minutesAwake":13,"minutesToFallAsleep":0,"startTime":"2016-11-04T04:06:00.000","timeInBed":156,"type":"classic"},{"dateOfSleep":"2016-11-04","duration":11820000,"efficiency":87,"endTime":"2016-11-04T02:27:30.000","infoCode":0,"levels":{"data":[{"dateTime":"2016-11-03T23:10:30.000","level":"awake","seconds":60},{"dateTime":"2016-11-03T23:11:30.000","level":"restless","seconds":120},{"dateTime":"2016-11-03T23:13:30.000","level":"asleep","seconds":180},{"dateTime":"2016-11-03T23:16:30.000","level":"restless","seconds":60},{"dateTime":"2016-11-03T23:17:30.000","level":"asleep","seconds":7380},{"dateTime":"2016-11-04T01:20:30.000","level":"restless","seconds":60},{"dateTime":"2016-11-04T01:21:30.000","level":"asleep","seconds":240},{"dateTime":"2016-11-04T01:25:30.000","level":"restless","seconds":180},{"dateTime":"2016-11-04T01:28:30.000","level":"awake","seconds":300},{"dateTime":"2016-11-04T01:33:30.000","level":"restless","seconds":120},{"dateTime":"2016-11-04T01:35:30.000","level":"asleep","seconds":1620},{"dateTime":"2016-11-04T02:02:30.000","level":"restless","seconds":300},{"dateTime":"2016-11-04T02:07:30.000","level":"asleep","seconds":120},{"dateTime":"2016-11-04T02:09:30.000","level":"restless","seconds":60},{"dateTime":"2016-11-04T02:10:30.000","level":"asleep","seconds":180},{"dateTime":"2016-11-04T02:13:30.000","level":"restless","seconds":120},{"dateTime":"2016-11-04T02:15:30.000","level":"asleep","seconds":120},{"dateTime":"2016-11-04T02:17:30.000","level":"restless","seconds":120},{"dateTime":"2016-11-04T02:19:30.000","level":"asleep","seconds":240},{"dateTime":"2016-11-04T02:23:30.000","level":"restless","seconds":240}],"summary":{"asleep":{"count":0,"minutes":168},"awake":{"count":2,"minutes":6},"restless":{"count":10,"minutes":23}}},"logId":12925257798,"minutesAfterWakeup":4,"minutesAsleep":168,"minutesAwake":25,"minutesToFallAsleep":0,"startTime":"2016-11-03T23:10:30.000","timeInBed":197,"type":"classic"},{"dateOfSleep":"2016-11-03","duration":28920000,"efficiency":89,"endTime":"2016-11-03T06:37:30.000","infoCode":0,"levels":{"data":[{"dateTime":"2016-11-02T22:35:00.000","level":"awake","seconds":60},{"dateTime":"2016-11-02T22:36:00.000","level":"asleep","seconds":120},{"dateTime":"2016-11-02T22:38:00.000","level":"restless","seconds":240},{"dateTime":"2016-11-02T22:42:00.000","level":"awake","seconds":180},{"dateTime":"2016-11-02T22:45:00.000","level":"restless","seconds":60},{"dateTime":"2016-11-02T22:46:00.000","level":"awake","seconds":180},{"dateTime":"2016-11-02T22:49:00.000","level":"restless","seconds":60},{"dateTime":"2016-11-02T22:50:00.000","level":"awake","seconds":120},{"dateTime":"2016-11-02T22:52:00.000","level":"restless","seconds":60},{"dateTime":"2016-11-02T22:53:00.000","level":"asleep","seconds":240},{"dateTime":"2016-11-02T22:57:00.000","level":"restless","seconds":180},{"dateTime":"2016-11-02T23:00:00.000","level":"asleep","seconds":60},{"dateTime":"2016-11-02T23:01:00.000","level":"restless","seconds":60},{"dateTime":"2016-11-02T23:02:00.000","level":"asleep","seconds":1080},{"dateTime":"2016-11-02T23:20:00.000","level":"restless","seconds":60},{"dateTime":"2016-11-02T23:21:00.000","level":"asleep","seconds":960},{"dateTime":"2016-11-02T23:37:00.000","level":"restless","seconds":60},{"dateTime":"2016-11-02T23:38:00.000","level":"asleep","seconds":3720},{"dateTime":"2016-11-03T00:40:00.000","level":"restless","seconds":240},{"dateTime":"2016-11-03T00:44:00.000","level":"awake","seconds":240},{"dateTime":"2016-11-03T00:48:00.000","level":"asleep","seconds":7500},{"dateTime":"2016-11-03T02:53:00.000","level":"restless","seconds":60},{"dateTime":"2016-11-03T02:54:00.000","level":"asleep","seconds":600},{"dateTime":"2016-11-03T03:04:00.000","level":"restless","seconds":60},{"dateTime":"2016-11-03T03:05:00.000","level":"asleep","seconds":120},{"dateTime":"2016-11-03T03:07:00.000","level":"restless","seconds":60},{"dateTime":"2016-11-03T03:08:00.000","level":"asleep","seconds":3120},{"dateTime":"2016-11-03T04:00:00.000","level":"restless","seconds":60},{"dateTime":"2016-11-03T04:01:00.000","level":"asleep","seconds":2520},{"dateTime":"2016-11-03T04:43:00.000","level":"restless","seconds":60},{"dateTime":"2016-11-03T04:44:00.000","level":"asleep","seconds":180},{"dateTime":"2016-11-03T04:47:00.000","level":"restless","seconds":60},{"dateTime":"2016-11-03T04:48:00.000","level":"asleep","seconds":1860},{"dateTime":"2016-11-03T05:19:00.000","level":"restless","seconds":60},{"dateTime":"2016-11-03T05:20:00.000","level":"asleep","seconds":2460},{"dateTime":"2016-11-03T06:01:00.000","level":"restless","seconds":240},{"dateTime":"2016-11-03T06:05:00.000","level":"awake","seconds":360},{"dateTime":"2016-11-03T06:11:00.000","level":"restless","seconds":60},{"dateTime":"2016-11-03T06:12:00.000","level":"asleep","seconds":360},{"dateTime":"2016-11-03T06:18:00.000","level":"restless","seconds":240},{"dateTime":"2016-11-03T06:22:00.000","level":"awake","seconds":60},{"dateTime":"2016-11-03T06:23:00.000","level":"restless","seconds":60},{"dateTime":"2016-11-03T06:24:00.000","level":"asleep","seconds":780}],"summary":{"asleep":{"count":0,"minutes":428},"awake":{"count":7,"minutes":20},"restless":{"count":20,"minutes":34}}},"logId":12925257797,"minutesAfterWakeup":0,"minutesAsleep":428,"minutesAwake":54,"minutesToFallAsleep":0,"startTime":"2016-11-02T22:35:00.000","timeInBed":482,"type":"classic"},{"dateOfSleep":"2016-11-02","duration":25440000,"efficiency":93,"endTime":"2016-11-02T06:40:00.000","infoCode":0,"levels":{"data":[{"dateTime":"2016-11-01T23:35:30.000","level":"awake","seconds":120},{"dateTime":"2016-11-01T23:37:30.000","level":"asleep","seconds":1260},{"dateTime":"2016-11-01T23:58:30.000","level":"restless","seconds":120},{"dateTime":"2016-11-02T00:00:30.000","level":"asleep","seconds":1620},{"dateTime":"2016-11-02T00:27:30.000","level":"restless","seconds":60},{"dateTime":"2016-11-02T00:28:30.000","level":"asleep","seconds":3540},{"dateTime":"2016-11-02T01:27:30.000","level":"restless","seconds":60},{"dateTime":"2016-11-02T01:28:30.000","level":"asleep","seconds":420},{"dateTime":"2016-11-02T01:35:30.000","level":"restless","seconds":60},{"dateTime":"2016-11-02T01:36:30.000","level":"asleep","seconds":4560},{"dateTime":"2016-11-02T02:52:30.000","level":"restless","seconds":120},{"dateTime":"2016-11-02T02:54:30.000","level":"asleep","seconds":5040},{"dateTime":"2016-11-02T04:18:30.000","level":"restless","seconds":120},{"dateTime":"2016-11-02T04:20:30.000","level":"asleep","seconds":1260},{"dateTime":"2016-11-02T04:41:30.000","level":"restless","seconds":180},{"dateTime":"2016-11-02T04:44:30.000","level":"awake","seconds":480},{"dateTime":"2016-11-02T04:52:30.000","level":"restless","seconds":60},{"dateTime":"2016-11-02T04:53:30.000","level":"asleep","seconds":120},{"dateTime":"2016-11-02T04:55:30.000","level":"restless","seconds":60},{"dateTime":"2016-11-02T04:56:30.000","level":"asleep","seconds":300},{"dateTime":"2016-11-02T05:01:30.000","level":"restless","seconds":60},{"dateTime":"2016-11-02T05:02:30.000","level":"asleep","seconds":120},{"dateTime":"2016-11-02T05:04:30.000","level":"restless","seconds":60},{"dateTime":"2016-11-02T05:05:30.000","level":"asleep","seconds":420},{"dateTime":"2016-11-02T05:12:30.000","level":"restless","seconds":180},{"dateTime":"2016-11-02T05:15:30.000","level":"asleep","seconds":60},{"dateTime":"2016-11-02T05:16:30.000","level":"restless","seconds":60},{"dateTime":"2016-11-02T05:17:30.000","level":"asleep","seconds":60},{"dateTime":"2016-11-02T05:18:30.000","level":"restless","seconds":60},{"dateTime":"2016-11-02T05:19:30.000","level":"asleep","seconds":4800}],"summary":{"asleep":{"count":0,"minutes":393},"awake":{"count":2,"minutes":10},"restless":{"count":14,"minutes":21}}},"logId":12925257796,"minutesAfterWakeup":0,"minutesAsleep":393,"minutesAwake":31,"minutesToFallAsleep":0,"startTime":"2016-11-01T23:35:30.000","timeInBed":424,"type":"classic"},{"dateOfSleep":"2016-11-01","duration":26520000,"efficiency":93,"endTime":"2016-11-01T06:42:00.000","infoCode":0,"levels":{"data":[{"dateTime":"2016-10-31T23:20:00.000","level":"awake","seconds":60},{"dateTime":"2016-10-31T23:21:00.000","level":"restless","seconds":60},{"dateTime":"2016-10-31T23:22:00.000","level":"asleep","seconds":11040},{"dateTime":"2016-11-01T02:26:00.000","level":"restless","seconds":180},{"dateTime":"2016-11-01T02:29:00.000","level":"awake","seconds":960},{"dateTime":"2016-11-01T02:45:00.000","level":"restless","seconds":120},{"dateTime":"2016-11-01T02:47:00.000","level":"asleep","seconds":60},{"dateTime":"2016-11-01T02:48:00.000","level":"restless","seconds":180},{"dateTime":"2016-11-01T02:51:00.000","level":"asleep","seconds":960},{"dateTime":"2016-11-01T03:07:00.000","level":"restless","seconds":60},{"dateTime":"2016-11-01T03:08:00.000","level":"asleep","seconds":180},{"dateTime":"2016-11-01T03:11:00.000","level":"restless","seconds":120},{"dateTime":"2016-11-01T03:13:00.000","level":"asleep","seconds":300},{"dateTime":"2016-11-01T03:18:00.000","level":"restless","seconds":60},{"dateTime":"2016-11-01T03:19:00.000","level":"asleep","seconds":4560},{"dateTime":"2016-11-01T04:35:00.000","level":"restless","seconds":60},{"dateTime":"2016-11-01T04:36:00.000","level":"asleep","seconds":180},{"dateTime":"2016-11-01T04:39:00.000","level":"restless","seconds":60},{"dateTime":"2016-11-01T04:40:00.000","level":"asleep","seconds":7320}],"summary":{"asleep":{"count":0,"minutes":410},"awake":{"count":2,"minutes":17},"restless":{"count":9,"minutes":15}}},"logId":12925257795,"minutesAfterWakeup":0,"minutesAsleep":410,"minutesAwake":32,"minutesToFallAsleep":0,"startTime":"2016-10-31T23:20:00.000","timeInBed":442,"type":"classic"}]}
```
