## Supplementary Data 2 for "Digital phenotyping by consumer wearables identifies sleep-associated markers of cardiovascular disease risk and biological aging": SleepDetailed_0216-0003-NHC.json

```
{"sleep":[{"dateOfSleep":"2016-11-04","duration":27060000,"efficiency":92,"endTime":"2016-11-04T06:40:00.000","infoCode":0,"levels":{"data":[{"dateTime":"2016-11-03T23:08:30.000","level":"restless","seconds":180},{"dateTime":"2016-11-03T23:11:30.000","level":"asleep","seconds":60},{"dateTime":"2016-11-03T23:12:30.000","level":"restless","seconds":180},{"dateTime":"2016-11-03T23:15:30.000","level":"awake","seconds":120},{"dateTime":"2016-11-03T23:17:30.000","level":"asleep","seconds":1920},{"dateTime":"2016-11-03T23:49:30.000","level":"restless","seconds":120},{"dateTime":"2016-11-03T23:51:30.000","level":"asleep","seconds":60},{"dateTime":"2016-11-03T23:52:30.000","level":"restless","seconds":60},{"dateTime":"2016-11-03T23:53:30.000","level":"asleep","seconds":60},{"dateTime":"2016-11-03T23:54:30.000","level":"restless","seconds":60},{"dateTime":"2016-11-03T23:55:30.000","level":"asleep","seconds":2520},{"dateTime":"2016-11-04T00:37:30.000","level":"restless","seconds":180},{"dateTime":"2016-11-04T00:40:30.000","level":"asleep","seconds":60},{"dateTime":"2016-11-04T00:41:30.000","level":"restless","seconds":120},{"dateTime":"2016-11-04T00:43:30.000","level":"asleep","seconds":4680},{"dateTime":"2016-11-04T02:01:30.000","level":"restless","seconds":120},{"dateTime":"2016-11-04T02:03:30.000","level":"asleep","seconds":120},{"dateTime":"2016-11-04T02:05:30.000","level":"restless","seconds":120},{"dateTime":"2016-11-04T02:07:30.000","level":"asleep","seconds":840},{"dateTime":"2016-11-04T02:21:30.000","level":"restless","seconds":60},{"dateTime":"2016-11-04T02:22:30.000","level":"asleep","seconds":720},{"dateTime":"2016-11-04T02:34:30.000","level":"restless","seconds":300},{"dateTime":"2016-11-04T02:39:30.000","level":"asleep","seconds":60},{"dateTime":"2016-11-04T02:40:30.000","level":"restless","seconds":120},{"dateTime":"2016-11-04T02:42:30.000","level":"asleep","seconds":120},{"dateTime":"2016-11-04T02:44:30.000","level":"restless","seconds":60},{"dateTime":"2016-11-04T02:45:30.000","level":"asleep","seconds":180},{"dateTime":"2016-11-04T02:48:30.000","level":"restless","seconds":60},{"dateTime":"2016-11-04T02:49:30.000","level":"asleep","seconds":2040},{"dateTime":"2016-11-04T03:23:30.000","level":"restless","seconds":180},{"dateTime":"2016-11-04T03:26:30.000","level":"asleep","seconds":11580}],"summary":{"asleep":{"count":0,"minutes":417},"awake":{"count":1,"minutes":2},"restless":{"count":15,"minutes":32}}},"logId":12925248315,"minutesAfterWakeup":0,"minutesAsleep":417,"minutesAwake":34,"minutesToFallAsleep":0,"startTime":"2016-11-03T23:08:30.000","timeInBed":451,"type":"classic"},{"dateOfSleep":"2016-11-03","duration":22680000,"efficiency":88,"endTime":"2016-11-03T05:19:00.000","infoCode":0,"levels":{"data":[{"dateTime":"2016-11-02T23:01:00.000","level":"restless","seconds":180},{"dateTime":"2016-11-02T23:04:00.000","level":"asleep","seconds":1740},{"dateTime":"2016-11-02T23:33:00.000","level":"restless","seconds":60},{"dateTime":"2016-11-02T23:34:00.000","level":"asleep","seconds":660},{"dateTime":"2016-11-02T23:45:00.000","level":"restless","seconds":540},{"dateTime":"2016-11-02T23:54:00.000","level":"asleep","seconds":3480},{"dateTime":"2016-11-03T00:52:00.000","level":"restless","seconds":60},{"dateTime":"2016-11-03T00:53:00.000","level":"asleep","seconds":840},{"dateTime":"2016-11-03T01:07:00.000","level":"restless","seconds":120},{"dateTime":"2016-11-03T01:09:00.000","level":"asleep","seconds":120},{"dateTime":"2016-11-03T01:11:00.000","level":"restless","seconds":60},{"dateTime":"2016-11-03T01:12:00.000","level":"asleep","seconds":120},{"dateTime":"2016-11-03T01:14:00.000","level":"restless","seconds":600},{"dateTime":"2016-11-03T01:24:00.000","level":"asleep","seconds":300},{"dateTime":"2016-11-03T01:29:00.000","level":"restless","seconds":60},{"dateTime":"2016-11-03T01:30:00.000","level":"asleep","seconds":2160},{"dateTime":"2016-11-03T02:06:00.000","level":"restless","seconds":60},{"dateTime":"2016-11-03T02:07:00.000","level":"asleep","seconds":4380},{"dateTime":"2016-11-03T03:20:00.000","level":"restless","seconds":480},{"dateTime":"2016-11-03T03:28:00.000","level":"asleep","seconds":1920},{"dateTime":"2016-11-03T04:00:00.000","level":"restless","seconds":180},{"dateTime":"2016-11-03T04:03:00.000","level":"asleep","seconds":60},{"dateTime":"2016-11-03T04:04:00.000","level":"restless","seconds":120},{"dateTime":"2016-11-03T04:06:00.000","level":"asleep","seconds":4140},{"dateTime":"2016-11-03T05:15:00.000","level":"restless","seconds":120},{"dateTime":"2016-11-03T05:17:00.000","level":"asleep","seconds":60},{"dateTime":"2016-11-03T05:18:00.000","level":"restless","seconds":60}],"summary":{"asleep":{"count":0,"minutes":333},"awake":{"count":0,"minutes":0},"restless":{"count":14,"minutes":45}}},"logId":12925248314,"minutesAfterWakeup":1,"minutesAsleep":333,"minutesAwake":44,"minutesToFallAsleep":0,"startTime":"2016-11-02T23:01:00.000","timeInBed":378,"type":"classic"},{"dateOfSleep":"2016-11-02","duration":25620000,"efficiency":93,"endTime":"2016-11-02T06:40:00.000","infoCode":0,"levels":{"data":[{"dateTime":"2016-11-01T23:32:30.000","level":"awake","seconds":240},{"dateTime":"2016-11-01T23:36:30.000","level":"restless","seconds":120},{"dateTime":"2016-11-01T23:38:30.000","level":"asleep","seconds":12060},{"dateTime":"2016-11-02T02:59:30.000","level":"restless","seconds":60},{"dateTime":"2016-11-02T03:00:30.000","level":"asleep","seconds":1620},{"dateTime":"2016-11-02T03:27:30.000","level":"restless","seconds":60},{"dateTime":"2016-11-02T03:28:30.000","level":"asleep","seconds":180},{"dateTime":"2016-11-02T03:31:30.000","level":"restless","seconds":60},{"dateTime":"2016-11-02T03:32:30.000","level":"asleep","seconds":4140},{"dateTime":"2016-11-02T04:41:30.000","level":"restless","seconds":180},{"dateTime":"2016-11-02T04:44:30.000","level":"awake","seconds":480},{"dateTime":"2016-11-02T04:52:30.000","level":"restless","seconds":300},{"dateTime":"2016-11-02T04:57:30.000","level":"asleep","seconds":60},{"dateTime":"2016-11-02T04:58:30.000","level":"restless","seconds":120},{"dateTime":"2016-11-02T05:00:30.000","level":"awake","seconds":60},{"dateTime":"2016-11-02T05:01:30.000","level":"restless","seconds":60},{"dateTime":"2016-11-02T05:02:30.000","level":"asleep","seconds":5820}],"summary":{"asleep":{"count":0,"minutes":398},"awake":{"count":3,"minutes":13},"restless":{"count":8,"minutes":16}}},"logId":12925248313,"minutesAfterWakeup":0,"minutesAsleep":398,"minutesAwake":29,"minutesToFallAsleep":0,"startTime":"2016-11-01T23:32:30.000","timeInBed":427,"type":"classic"},{"dateOfSleep":"2016-11-01","duration":26700000,"efficiency":93,"endTime":"2016-11-01T06:42:00.000","infoCode":0,"levels":{"data":[{"dateTime":"2016-10-31T23:17:00.000","level":"awake","seconds":60},{"dateTime":"2016-10-31T23:18:00.000","level":"asleep","seconds":1500},{"dateTime":"2016-10-31T23:43:00.000","level":"awake","seconds":60},{"dateTime":"2016-10-31T23:44:00.000","level":"restless","seconds":60},{"dateTime":"2016-10-31T23:45:00.000","level":"asleep","seconds":300},{"dateTime":"2016-10-31T23:50:00.000","level":"restless","seconds":120},{"dateTime":"2016-10-31T23:52:00.000","level":"asleep","seconds":3780},{"dateTime":"2016-11-01T00:55:00.000","level":"restless","seconds":60},{"dateTime":"2016-11-01T00:56:00.000","level":"asleep","seconds":4380},{"dateTime":"2016-11-01T02:09:00.000","level":"restless","seconds":180},{"dateTime":"2016-11-01T02:12:00.000","level":"asleep","seconds":600},{"dateTime":"2016-11-01T02:22:00.000","level":"restless","seconds":180},{"dateTime":"2016-11-01T02:25:00.000","level":"awake","seconds":180},{"dateTime":"2016-11-01T02:28:00.000","level":"asleep","seconds":60},{"dateTime":"2016-11-01T02:29:00.000","level":"awake","seconds":120},{"dateTime":"2016-11-01T02:31:00.000","level":"restless","seconds":540},{"dateTime":"2016-11-01T02:40:00.000","level":"asleep","seconds":240},{"dateTime":"2016-11-01T02:44:00.000","level":"restless","seconds":120},{"dateTime":"2016-11-01T02:46:00.000","level":"awake","seconds":120},{"dateTime":"2016-11-01T02:48:00.000","level":"asleep","seconds":1500},{"dateTime":"2016-11-01T03:13:00.000","level":"restless","seconds":120},{"dateTime":"2016-11-01T03:15:00.000","level":"asleep","seconds":9060},{"dateTime":"2016-11-01T05:46:00.000","level":"awake","seconds":60},{"dateTime":"2016-11-01T05:47:00.000","level":"asleep","seconds":3300}],"summary":{"asleep":{"count":0,"minutes":412},"awake":{"count":6,"minutes":10},"restless":{"count":8,"minutes":23}}},"logId":12925248312,"minutesAfterWakeup":0,"minutesAsleep":412,"minutesAwake":33,"minutesToFallAsleep":0,"startTime":"2016-10-31T23:17:00.000","timeInBed":445,"type":"classic"}]}
```
