## Supplementary Data 2 for "Digital phenotyping by consumer wearables identifies sleep-associated markers of cardiovascular disease risk and biological aging": SleepDetailed_0216-0008-NHC.json

```
{"sleep":[{"dateOfSleep":"2016-12-05","duration":31680000,"efficiency":90,"endTime":"2016-12-05T06:36:30.000","infoCode":0,"levels":{"data":[{"dateTime":"2016-12-04T21:48:00.000","level":"asleep","seconds":240},{"dateTime":"2016-12-04T21:52:00.000","level":"restless","seconds":60},{"dateTime":"2016-12-04T21:53:00.000","level":"asleep","seconds":1620},{"dateTime":"2016-12-04T22:20:00.000","level":"restless","seconds":60},{"dateTime":"2016-12-04T22:21:00.000","level":"asleep","seconds":60},{"dateTime":"2016-12-04T22:22:00.000","level":"restless","seconds":480},{"dateTime":"2016-12-04T22:30:00.000","level":"asleep","seconds":1440},{"dateTime":"2016-12-04T22:54:00.000","level":"restless","seconds":60},{"dateTime":"2016-12-04T22:55:00.000","level":"asleep","seconds":180},{"dateTime":"2016-12-04T22:58:00.000","level":"restless","seconds":60},{"dateTime":"2016-12-04T22:59:00.000","level":"asleep","seconds":2340},{"dateTime":"2016-12-04T23:38:00.000","level":"restless","seconds":420},{"dateTime":"2016-12-04T23:45:00.000","level":"asleep","seconds":1500},{"dateTime":"2016-12-05T00:10:00.000","level":"restless","seconds":300},{"dateTime":"2016-12-05T00:15:00.000","level":"asleep","seconds":3420},{"dateTime":"2016-12-05T01:12:00.000","level":"restless","seconds":180},{"dateTime":"2016-12-05T01:15:00.000","level":"asleep","seconds":60},{"dateTime":"2016-12-05T01:16:00.000","level":"restless","seconds":60},{"dateTime":"2016-12-05T01:17:00.000","level":"asleep","seconds":1260},{"dateTime":"2016-12-05T01:38:00.000","level":"restless","seconds":120},{"dateTime":"2016-12-05T01:40:00.000","level":"asleep","seconds":120},{"dateTime":"2016-12-05T01:42:00.000","level":"restless","seconds":120},{"dateTime":"2016-12-05T01:44:00.000","level":"asleep","seconds":2340},{"dateTime":"2016-12-05T02:23:00.000","level":"restless","seconds":60},{"dateTime":"2016-12-05T02:24:00.000","level":"asleep","seconds":2400},{"dateTime":"2016-12-05T03:04:00.000","level":"restless","seconds":60},{"dateTime":"2016-12-05T03:05:00.000","level":"asleep","seconds":180},{"dateTime":"2016-12-05T03:08:00.000","level":"restless","seconds":60},{"dateTime":"2016-12-05T03:09:00.000","level":"asleep","seconds":60},{"dateTime":"2016-12-05T03:10:00.000","level":"restless","seconds":120},{"dateTime":"2016-12-05T03:12:00.000","level":"awake","seconds":180},{"dateTime":"2016-12-05T03:15:00.000","level":"restless","seconds":120},{"dateTime":"2016-12-05T03:17:00.000","level":"asleep","seconds":60},{"dateTime":"2016-12-05T03:18:00.000","level":"restless","seconds":60},{"dateTime":"2016-12-05T03:19:00.000","level":"asleep","seconds":420},{"dateTime":"2016-12-05T03:26:00.000","level":"restless","seconds":60},{"dateTime":"2016-12-05T03:27:00.000","level":"asleep","seconds":2160},{"dateTime":"2016-12-05T04:03:00.000","level":"restless","seconds":60},{"dateTime":"2016-12-05T04:04:00.000","level":"asleep","seconds":240},{"dateTime":"2016-12-05T04:08:00.000","level":"restless","seconds":120},{"dateTime":"2016-12-05T04:10:00.000","level":"asleep","seconds":120},{"dateTime":"2016-12-05T04:12:00.000","level":"restless","seconds":60},{"dateTime":"2016-12-05T04:13:00.000","level":"asleep","seconds":3960},{"dateTime":"2016-12-05T05:19:00.000","level":"restless","seconds":60},{"dateTime":"2016-12-05T05:20:00.000","level":"asleep","seconds":660},{"dateTime":"2016-12-05T05:31:00.000","level":"restless","seconds":60},{"dateTime":"2016-12-05T05:32:00.000","level":"asleep","seconds":1320},{"dateTime":"2016-12-05T05:54:00.000","level":"restless","seconds":60},{"dateTime":"2016-12-05T05:55:00.000","level":"asleep","seconds":1080},{"dateTime":"2016-12-05T06:13:00.000","level":"restless","seconds":180},{"dateTime":"2016-12-05T06:16:00.000","level":"asleep","seconds":1200}],"summary":{"asleep":{"count":0,"minutes":474},"awake":{"count":1,"minutes":3},"restless":{"count":25,"minutes":51}}},"logId":13158716229,"minutesAfterWakeup":0,"minutesAsleep":474,"minutesAwake":54,"minutesToFallAsleep":0,"startTime":"2016-12-04T21:48:00.000","timeInBed":528,"type":"classic"},{"dateOfSleep":"2016-12-04","duration":27360000,"efficiency":92,"endTime":"2016-12-04T04:40:30.000","infoCode":0,"levels":{"data":[{"dateTime":"2016-12-03T21:04:00.000","level":"asleep","seconds":480},{"dateTime":"2016-12-03T21:12:00.000","level":"restless","seconds":60},{"dateTime":"2016-12-03T21:13:00.000","level":"awake","seconds":60},{"dateTime":"2016-12-03T21:14:00.000","level":"restless","seconds":60},{"dateTime":"2016-12-03T21:15:00.000","level":"asleep","seconds":2700},{"dateTime":"2016-12-03T22:00:00.000","level":"restless","seconds":120},{"dateTime":"2016-12-03T22:02:00.000","level":"asleep","seconds":600},{"dateTime":"2016-12-03T22:12:00.000","level":"awake","seconds":120},{"dateTime":"2016-12-03T22:14:00.000","level":"asleep","seconds":3780},{"dateTime":"2016-12-03T23:17:00.000","level":"awake","seconds":60},{"dateTime":"2016-12-03T23:18:00.000","level":"asleep","seconds":1920},{"dateTime":"2016-12-03T23:50:00.000","level":"restless","seconds":180},{"dateTime":"2016-12-03T23:53:00.000","level":"asleep","seconds":1860},{"dateTime":"2016-12-04T00:24:00.000","level":"restless","seconds":240},{"dateTime":"2016-12-04T00:28:00.000","level":"asleep","seconds":1620},{"dateTime":"2016-12-04T00:55:00.000","level":"awake","seconds":180},{"dateTime":"2016-12-04T00:58:00.000","level":"restless","seconds":120},{"dateTime":"2016-12-04T01:00:00.000","level":"asleep","seconds":840},{"dateTime":"2016-12-04T01:14:00.000","level":"awake","seconds":60},{"dateTime":"2016-12-04T01:15:00.000","level":"asleep","seconds":360},{"dateTime":"2016-12-04T01:21:00.000","level":"restless","seconds":120},{"dateTime":"2016-12-04T01:23:00.000","level":"asleep","seconds":360},{"dateTime":"2016-12-04T01:29:00.000","level":"restless","seconds":120},{"dateTime":"2016-12-04T01:31:00.000","level":"asleep","seconds":480},{"dateTime":"2016-12-04T01:39:00.000","level":"restless","seconds":180},{"dateTime":"2016-12-04T01:42:00.000","level":"asleep","seconds":180},{"dateTime":"2016-12-04T01:45:00.000","level":"awake","seconds":60},{"dateTime":"2016-12-04T01:46:00.000","level":"asleep","seconds":360},{"dateTime":"2016-12-04T01:52:00.000","level":"restless","seconds":180},{"dateTime":"2016-12-04T01:55:00.000","level":"asleep","seconds":3720},{"dateTime":"2016-12-04T02:57:00.000","level":"awake","seconds":60},{"dateTime":"2016-12-04T02:58:00.000","level":"restless","seconds":60},{"dateTime":"2016-12-04T02:59:00.000","level":"asleep","seconds":300},{"dateTime":"2016-12-04T03:04:00.000","level":"awake","seconds":60},{"dateTime":"2016-12-04T03:05:00.000","level":"asleep","seconds":3000},{"dateTime":"2016-12-04T03:55:00.000","level":"restless","seconds":180},{"dateTime":"2016-12-04T03:58:00.000","level":"asleep","seconds":2520}],"summary":{"asleep":{"count":0,"minutes":418},"awake":{"count":8,"minutes":11},"restless":{"count":12,"minutes":27}}},"logId":13158716228,"minutesAfterWakeup":0,"minutesAsleep":418,"minutesAwake":38,"minutesToFallAsleep":0,"startTime":"2016-12-03T21:04:00.000","timeInBed":456,"type":"classic"},{"dateOfSleep":"2016-12-03","duration":16320000,"efficiency":81,"endTime":"2016-12-03T02:50:30.000","infoCode":0,"levels":{"data":[{"dateTime":"2016-12-02T22:18:30.000","level":"awake","seconds":120},{"dateTime":"2016-12-02T22:20:30.000","level":"restless","seconds":60},{"dateTime":"2016-12-02T22:21:30.000","level":"asleep","seconds":720},{"dateTime":"2016-12-02T22:33:30.000","level":"restless","seconds":120},{"dateTime":"2016-12-02T22:35:30.000","level":"asleep","seconds":120},{"dateTime":"2016-12-02T22:37:30.000","level":"restless","seconds":60},{"dateTime":"2016-12-02T22:38:30.000","level":"asleep","seconds":480},{"dateTime":"2016-12-02T22:46:30.000","level":"restless","seconds":60},{"dateTime":"2016-12-02T22:47:30.000","level":"asleep","seconds":780},{"dateTime":"2016-12-02T23:00:30.000","level":"restless","seconds":120},{"dateTime":"2016-12-02T23:02:30.000","level":"asleep","seconds":1200},{"dateTime":"2016-12-02T23:22:30.000","level":"restless","seconds":300},{"dateTime":"2016-12-02T23:27:30.000","level":"awake","seconds":60},{"dateTime":"2016-12-02T23:28:30.000","level":"restless","seconds":60},{"dateTime":"2016-12-02T23:29:30.000","level":"asleep","seconds":960},{"dateTime":"2016-12-02T23:45:30.000","level":"restless","seconds":60},{"dateTime":"2016-12-02T23:46:30.000","level":"asleep","seconds":1380},{"dateTime":"2016-12-03T00:09:30.000","level":"restless","seconds":60},{"dateTime":"2016-12-03T00:10:30.000","level":"asleep","seconds":180},{"dateTime":"2016-12-03T00:13:30.000","level":"restless","seconds":60},{"dateTime":"2016-12-03T00:14:30.000","level":"asleep","seconds":2340},{"dateTime":"2016-12-03T00:53:30.000","level":"restless","seconds":180},{"dateTime":"2016-12-03T00:56:30.000","level":"asleep","seconds":60},{"dateTime":"2016-12-03T00:57:30.000","level":"restless","seconds":60},{"dateTime":"2016-12-03T00:58:30.000","level":"asleep","seconds":60},{"dateTime":"2016-12-03T00:59:30.000","level":"restless","seconds":60},{"dateTime":"2016-12-03T01:00:30.000","level":"asleep","seconds":240},{"dateTime":"2016-12-03T01:04:30.000","level":"restless","seconds":300},{"dateTime":"2016-12-03T01:09:30.000","level":"asleep","seconds":60},{"dateTime":"2016-12-03T01:10:30.000","level":"restless","seconds":60},{"dateTime":"2016-12-03T01:11:30.000","level":"asleep","seconds":60},{"dateTime":"2016-12-03T01:12:30.000","level":"restless","seconds":60},{"dateTime":"2016-12-03T01:13:30.000","level":"asleep","seconds":60},{"dateTime":"2016-12-03T01:14:30.000","level":"restless","seconds":480},{"dateTime":"2016-12-03T01:22:30.000","level":"asleep","seconds":480},{"dateTime":"2016-12-03T01:30:30.000","level":"restless","seconds":120},{"dateTime":"2016-12-03T01:32:30.000","level":"asleep","seconds":60},{"dateTime":"2016-12-03T01:33:30.000","level":"restless","seconds":180},{"dateTime":"2016-12-03T01:36:30.000","level":"asleep","seconds":1020},{"dateTime":"2016-12-03T01:53:30.000","level":"restless","seconds":60},{"dateTime":"2016-12-03T01:54:30.000","level":"asleep","seconds":180},{"dateTime":"2016-12-03T01:57:30.000","level":"restless","seconds":60},{"dateTime":"2016-12-03T01:58:30.000","level":"asleep","seconds":1920},{"dateTime":"2016-12-03T02:30:30.000","level":"restless","seconds":180},{"dateTime":"2016-12-03T02:33:30.000","level":"asleep","seconds":480},{"dateTime":"2016-12-03T02:41:30.000","level":"restless","seconds":180},{"dateTime":"2016-12-03T02:44:30.000","level":"asleep","seconds":60},{"dateTime":"2016-12-03T02:45:30.000","level":"restless","seconds":60},{"dateTime":"2016-12-03T02:46:30.000","level":"asleep","seconds":240}],"summary":{"asleep":{"count":0,"minutes":219},"awake":{"count":2,"minutes":3},"restless":{"count":24,"minutes":50}}},"logId":13158716227,"minutesAfterWakeup":0,"minutesAsleep":219,"minutesAwake":53,"minutesToFallAsleep":0,"startTime":"2016-12-02T22:18:30.000","timeInBed":272,"type":"classic"}]}
```
