## Supplementary Data 2 for "Digital phenotyping by consumer wearables identifies sleep-associated markers of cardiovascular disease risk and biological aging": SleepDetailed_0216-0010-NHC.json

```
{"sleep":[{"dateOfSleep":"2016-12-05","duration":19800000,"efficiency":94,"endTime":"2016-12-05T07:47:00.000","infoCode":0,"levels":{"data":[{"dateTime":"2016-12-05T02:16:30.000","level":"awake","seconds":120},{"dateTime":"2016-12-05T02:18:30.000","level":"restless","seconds":60},{"dateTime":"2016-12-05T02:19:30.000","level":"asleep","seconds":12240},{"dateTime":"2016-12-05T05:43:30.000","level":"restless","seconds":300},{"dateTime":"2016-12-05T05:48:30.000","level":"awake","seconds":60},{"dateTime":"2016-12-05T05:49:30.000","level":"restless","seconds":120},{"dateTime":"2016-12-05T05:51:30.000","level":"awake","seconds":60},{"dateTime":"2016-12-05T05:52:30.000","level":"restless","seconds":120},{"dateTime":"2016-12-05T05:54:30.000","level":"asleep","seconds":5940},{"dateTime":"2016-12-05T07:33:30.000","level":"restless","seconds":240},{"dateTime":"2016-12-05T07:37:30.000","level":"asleep","seconds":120},{"dateTime":"2016-12-05T07:39:30.000","level":"restless","seconds":60},{"dateTime":"2016-12-05T07:40:30.000","level":"asleep","seconds":360}],"summary":{"asleep":{"count":0,"minutes":311},"awake":{"count":3,"minutes":4},"restless":{"count":6,"minutes":15}}},"logId":13150200047,"minutesAfterWakeup":0,"minutesAsleep":311,"minutesAwake":19,"minutesToFallAsleep":0,"startTime":"2016-12-05T02:16:30.000","timeInBed":330,"type":"classic"},{"dateOfSleep":"2016-12-04","duration":25320000,"efficiency":91,"endTime":"2016-12-04T09:16:00.000","infoCode":0,"levels":{"data":[{"dateTime":"2016-12-04T02:14:00.000","level":"awake","seconds":360},{"dateTime":"2016-12-04T02:20:00.000","level":"restless","seconds":60},{"dateTime":"2016-12-04T02:21:00.000","level":"asleep","seconds":480},{"dateTime":"2016-12-04T02:29:00.000","level":"restless","seconds":60},{"dateTime":"2016-12-04T02:30:00.000","level":"asleep","seconds":4740},{"dateTime":"2016-12-04T03:49:00.000","level":"restless","seconds":60},{"dateTime":"2016-12-04T03:50:00.000","level":"asleep","seconds":4680},{"dateTime":"2016-12-04T05:08:00.000","level":"restless","seconds":60},{"dateTime":"2016-12-04T05:09:00.000","level":"asleep","seconds":1560},{"dateTime":"2016-12-04T05:35:00.000","level":"restless","seconds":60},{"dateTime":"2016-12-04T05:36:00.000","level":"asleep","seconds":2820},{"dateTime":"2016-12-04T06:23:00.000","level":"restless","seconds":60},{"dateTime":"2016-12-04T06:24:00.000","level":"asleep","seconds":120},{"dateTime":"2016-12-04T06:26:00.000","level":"restless","seconds":240},{"dateTime":"2016-12-04T06:30:00.000","level":"awake","seconds":120},{"dateTime":"2016-12-04T06:32:00.000","level":"restless","seconds":120},{"dateTime":"2016-12-04T06:34:00.000","level":"awake","seconds":60},{"dateTime":"2016-12-04T06:35:00.000","level":"restless","seconds":120},{"dateTime":"2016-12-04T06:37:00.000","level":"asleep","seconds":180},{"dateTime":"2016-12-04T06:40:00.000","level":"restless","seconds":60},{"dateTime":"2016-12-04T06:41:00.000","level":"asleep","seconds":60},{"dateTime":"2016-12-04T06:42:00.000","level":"restless","seconds":60},{"dateTime":"2016-12-04T06:43:00.000","level":"asleep","seconds":180},{"dateTime":"2016-12-04T06:46:00.000","level":"restless","seconds":120},{"dateTime":"2016-12-04T06:48:00.000","level":"asleep","seconds":300},{"dateTime":"2016-12-04T06:53:00.000","level":"restless","seconds":60},{"dateTime":"2016-12-04T06:54:00.000","level":"asleep","seconds":540},{"dateTime":"2016-12-04T07:03:00.000","level":"restless","seconds":420},{"dateTime":"2016-12-04T07:10:00.000","level":"awake","seconds":60},{"dateTime":"2016-12-04T07:11:00.000","level":"asleep","seconds":480},{"dateTime":"2016-12-04T07:19:00.000","level":"restless","seconds":60},{"dateTime":"2016-12-04T07:20:00.000","level":"asleep","seconds":2160},{"dateTime":"2016-12-04T07:56:00.000","level":"restless","seconds":60},{"dateTime":"2016-12-04T07:57:00.000","level":"asleep","seconds":2160},{"dateTime":"2016-12-04T08:33:00.000","level":"restless","seconds":60},{"dateTime":"2016-12-04T08:34:00.000","level":"asleep","seconds":2520}],"summary":{"asleep":{"count":0,"minutes":383},"awake":{"count":4,"minutes":10},"restless":{"count":17,"minutes":29}}},"logId":13150200046,"minutesAfterWakeup":0,"minutesAsleep":383,"minutesAwake":39,"minutesToFallAsleep":0,"startTime":"2016-12-04T02:14:00.000","timeInBed":422,"type":"classic"},{"dateOfSleep":"2016-12-03","duration":20760000,"efficiency":92,"endTime":"2016-12-03T07:45:30.000","infoCode":0,"levels":{"data":[{"dateTime":"2016-12-03T01:59:00.000","level":"awake","seconds":360},{"dateTime":"2016-12-03T02:05:00.000","level":"asleep","seconds":7320},{"dateTime":"2016-12-03T04:07:00.000","level":"restless","seconds":120},{"dateTime":"2016-12-03T04:09:00.000","level":"asleep","seconds":120},{"dateTime":"2016-12-03T04:11:00.000","level":"restless","seconds":120},{"dateTime":"2016-12-03T04:13:00.000","level":"asleep","seconds":120},{"dateTime":"2016-12-03T04:15:00.000","level":"restless","seconds":120},{"dateTime":"2016-12-03T04:17:00.000","level":"asleep","seconds":1680},{"dateTime":"2016-12-03T04:45:00.000","level":"restless","seconds":240},{"dateTime":"2016-12-03T04:49:00.000","level":"awake","seconds":60},{"dateTime":"2016-12-03T04:50:00.000","level":"restless","seconds":120},{"dateTime":"2016-12-03T04:52:00.000","level":"awake","seconds":60},{"dateTime":"2016-12-03T04:53:00.000","level":"asleep","seconds":2220},{"dateTime":"2016-12-03T05:30:00.000","level":"restless","seconds":60},{"dateTime":"2016-12-03T05:31:00.000","level":"asleep","seconds":60},{"dateTime":"2016-12-03T05:32:00.000","level":"restless","seconds":60},{"dateTime":"2016-12-03T05:33:00.000","level":"asleep","seconds":2100},{"dateTime":"2016-12-03T06:08:00.000","level":"restless","seconds":180},{"dateTime":"2016-12-03T06:11:00.000","level":"asleep","seconds":4500},{"dateTime":"2016-12-03T07:26:00.000","level":"restless","seconds":60},{"dateTime":"2016-12-03T07:27:00.000","level":"asleep","seconds":720},{"dateTime":"2016-12-03T07:39:00.000","level":"restless","seconds":180},{"dateTime":"2016-12-03T07:42:00.000","level":"awake","seconds":180}],"summary":{"asleep":{"count":0,"minutes":314},"awake":{"count":4,"minutes":11},"restless":{"count":10,"minutes":21}}},"logId":13150200045,"minutesAfterWakeup":6,"minutesAsleep":314,"minutesAwake":26,"minutesToFallAsleep":0,"startTime":"2016-12-03T01:59:00.000","timeInBed":346,"type":"classic"},{"dateOfSleep":"2016-12-02","duration":18300000,"efficiency":93,"endTime":"2016-12-02T07:16:30.000","infoCode":0,"levels":{"data":[{"dateTime":"2016-12-02T02:11:30.000","level":"asleep","seconds":2760},{"dateTime":"2016-12-02T02:57:30.000","level":"restless","seconds":60},{"dateTime":"2016-12-02T02:58:30.000","level":"asleep","seconds":1260},{"dateTime":"2016-12-02T03:19:30.000","level":"restless","seconds":240},{"dateTime":"2016-12-02T03:23:30.000","level":"awake","seconds":60},{"dateTime":"2016-12-02T03:24:30.000","level":"restless","seconds":180},{"dateTime":"2016-12-02T03:27:30.000","level":"asleep","seconds":2100},{"dateTime":"2016-12-02T04:02:30.000","level":"restless","seconds":60},{"dateTime":"2016-12-02T04:03:30.000","level":"asleep","seconds":3480},{"dateTime":"2016-12-02T05:01:30.000","level":"restless","seconds":60},{"dateTime":"2016-12-02T05:02:30.000","level":"asleep","seconds":300},{"dateTime":"2016-12-02T05:07:30.000","level":"restless","seconds":60},{"dateTime":"2016-12-02T05:08:30.000","level":"asleep","seconds":360},{"dateTime":"2016-12-02T05:14:30.000","level":"restless","seconds":60},{"dateTime":"2016-12-02T05:15:30.000","level":"asleep","seconds":180},{"dateTime":"2016-12-02T05:18:30.000","level":"restless","seconds":60},{"dateTime":"2016-12-02T05:19:30.000","level":"asleep","seconds":480},{"dateTime":"2016-12-02T05:27:30.000","level":"restless","seconds":60},{"dateTime":"2016-12-02T05:28:30.000","level":"asleep","seconds":2220},{"dateTime":"2016-12-02T06:05:30.000","level":"restless","seconds":60},{"dateTime":"2016-12-02T06:06:30.000","level":"asleep","seconds":180},{"dateTime":"2016-12-02T06:09:30.000","level":"restless","seconds":60},{"dateTime":"2016-12-02T06:10:30.000","level":"asleep","seconds":900},{"dateTime":"2016-12-02T06:25:30.000","level":"restless","seconds":120},{"dateTime":"2016-12-02T06:27:30.000","level":"asleep","seconds":2580},{"dateTime":"2016-12-02T07:10:30.000","level":"restless","seconds":60},{"dateTime":"2016-12-02T07:11:30.000","level":"asleep","seconds":180},{"dateTime":"2016-12-02T07:14:30.000","level":"restless","seconds":60},{"dateTime":"2016-12-02T07:15:30.000","level":"asleep","seconds":60}],"summary":{"asleep":{"count":0,"minutes":284},"awake":{"count":1,"minutes":1},"restless":{"count":14,"minutes":20}}},"logId":13150200044,"minutesAfterWakeup":0,"minutesAsleep":284,"minutesAwake":21,"minutesToFallAsleep":0,"startTime":"2016-12-02T02:11:30.000","timeInBed":305,"type":"classic"},{"dateOfSleep":"2016-12-01","duration":23220000,"efficiency":92,"endTime":"2016-12-01T08:13:00.000","infoCode":0,"levels":{"data":[{"dateTime":"2016-12-01T01:46:00.000","level":"asleep","seconds":60},{"dateTime":"2016-12-01T01:47:00.000","level":"awake","seconds":60},{"dateTime":"2016-12-01T01:48:00.000","level":"asleep","seconds":1980},{"dateTime":"2016-12-01T02:21:00.000","level":"awake","seconds":60},{"dateTime":"2016-12-01T02:22:00.000","level":"asleep","seconds":7440},{"dateTime":"2016-12-01T04:26:00.000","level":"awake","seconds":60},{"dateTime":"2016-12-01T04:27:00.000","level":"asleep","seconds":3720},{"dateTime":"2016-12-01T05:29:00.000","level":"awake","seconds":120},{"dateTime":"2016-12-01T05:31:00.000","level":"asleep","seconds":60},{"dateTime":"2016-12-01T05:32:00.000","level":"restless","seconds":60},{"dateTime":"2016-12-01T05:33:00.000","level":"awake","seconds":60},{"dateTime":"2016-12-01T05:34:00.000","level":"restless","seconds":240},{"dateTime":"2016-12-01T05:38:00.000","level":"asleep","seconds":120},{"dateTime":"2016-12-01T05:40:00.000","level":"restless","seconds":180},{"dateTime":"2016-12-01T05:43:00.000","level":"asleep","seconds":120},{"dateTime":"2016-12-01T05:45:00.000","level":"restless","seconds":240},{"dateTime":"2016-12-01T05:49:00.000","level":"asleep","seconds":660},{"dateTime":"2016-12-01T06:00:00.000","level":"restless","seconds":120},{"dateTime":"2016-12-01T06:02:00.000","level":"asleep","seconds":240},{"dateTime":"2016-12-01T06:06:00.000","level":"awake","seconds":60},{"dateTime":"2016-12-01T06:07:00.000","level":"asleep","seconds":360},{"dateTime":"2016-12-01T06:13:00.000","level":"restless","seconds":60},{"dateTime":"2016-12-01T06:14:00.000","level":"awake","seconds":60},{"dateTime":"2016-12-01T06:15:00.000","level":"asleep","seconds":240},{"dateTime":"2016-12-01T06:19:00.000","level":"awake","seconds":60},{"dateTime":"2016-12-01T06:20:00.000","level":"restless","seconds":180},{"dateTime":"2016-12-01T06:23:00.000","level":"asleep","seconds":1140},{"dateTime":"2016-12-01T06:42:00.000","level":"awake","seconds":60},{"dateTime":"2016-12-01T06:43:00.000","level":"asleep","seconds":2580},{"dateTime":"2016-12-01T07:26:00.000","level":"restless","seconds":60},{"dateTime":"2016-12-01T07:27:00.000","level":"asleep","seconds":2100},{"dateTime":"2016-12-01T08:02:00.000","level":"restless","seconds":180},{"dateTime":"2016-12-01T08:05:00.000","level":"asleep","seconds":480}],"summary":{"asleep":{"count":0,"minutes":355},"awake":{"count":9,"minutes":10},"restless":{"count":9,"minutes":22}}},"logId":13150200043,"minutesAfterWakeup":0,"minutesAsleep":355,"minutesAwake":32,"minutesToFallAsleep":0,"startTime":"2016-12-01T01:46:00.000","timeInBed":387,"type":"classic"},{"dateOfSleep":"2016-11-30","duration":18120000,"efficiency":94,"endTime":"2016-11-30T07:01:30.000","infoCode":0,"levels":{"data":[{"dateTime":"2016-11-30T01:59:30.000","level":"awake","seconds":120},{"dateTime":"2016-11-30T02:01:30.000","level":"asleep","seconds":4560},{"dateTime":"2016-11-30T03:17:30.000","level":"restless","seconds":240},{"dateTime":"2016-11-30T03:21:30.000","level":"awake","seconds":60},{"dateTime":"2016-11-30T03:22:30.000","level":"restless","seconds":60},{"dateTime":"2016-11-30T03:23:30.000","level":"awake","seconds":60},{"dateTime":"2016-11-30T03:24:30.000","level":"asleep","seconds":4380},{"dateTime":"2016-11-30T04:37:30.000","level":"restless","seconds":60},{"dateTime":"2016-11-30T04:38:30.000","level":"asleep","seconds":3480},{"dateTime":"2016-11-30T05:36:30.000","level":"restless","seconds":60},{"dateTime":"2016-11-30T05:37:30.000","level":"asleep","seconds":780},{"dateTime":"2016-11-30T05:50:30.000","level":"restless","seconds":60},{"dateTime":"2016-11-30T05:51:30.000","level":"asleep","seconds":2340},{"dateTime":"2016-11-30T06:30:30.000","level":"restless","seconds":60},{"dateTime":"2016-11-30T06:31:30.000","level":"asleep","seconds":180},{"dateTime":"2016-11-30T06:34:30.000","level":"restless","seconds":60},{"dateTime":"2016-11-30T06:35:30.000","level":"asleep","seconds":780},{"dateTime":"2016-11-30T06:48:30.000","level":"restless","seconds":120},{"dateTime":"2016-11-30T06:50:30.000","level":"asleep","seconds":360},{"dateTime":"2016-11-30T06:56:30.000","level":"restless","seconds":120},{"dateTime":"2016-11-30T06:58:30.000","level":"asleep","seconds":120},{"dateTime":"2016-11-30T07:00:30.000","level":"restless","seconds":60}],"summary":{"asleep":{"count":0,"minutes":283},"awake":{"count":3,"minutes":4},"restless":{"count":10,"minutes":15}}},"logId":13150200042,"minutesAfterWakeup":1,"minutesAsleep":283,"minutesAwake":18,"minutesToFallAsleep":0,"startTime":"2016-11-30T01:59:30.000","timeInBed":302,"type":"classic"}]}
```
