## Supplementary Data 2 for "Digital phenotyping by consumer wearables identifies sleep-associated markers of cardiovascular disease risk and biological aging": SleepDetailed_0216-0030-NHC.json

```
{"sleep":[{"dateOfSleep":"2017-08-28","duration":24360000,"efficiency":95,"endTime":"2017-08-28T07:08:30.000","infoCode":0,"levels":{"data":[{"dateTime":"2017-08-28T00:22:30.000","level":"awake","seconds":120},{"dateTime":"2017-08-28T00:24:30.000","level":"restless","seconds":120},{"dateTime":"2017-08-28T00:26:30.000","level":"asleep","seconds":4860},{"dateTime":"2017-08-28T01:47:30.000","level":"restless","seconds":180},{"dateTime":"2017-08-28T01:50:30.000","level":"asleep","seconds":840},{"dateTime":"2017-08-28T02:04:30.000","level":"restless","seconds":60},{"dateTime":"2017-08-28T02:05:30.000","level":"asleep","seconds":2580},{"dateTime":"2017-08-28T02:48:30.000","level":"restless","seconds":120},{"dateTime":"2017-08-28T02:50:30.000","level":"asleep","seconds":120},{"dateTime":"2017-08-28T02:52:30.000","level":"restless","seconds":60},{"dateTime":"2017-08-28T02:53:30.000","level":"asleep","seconds":480},{"dateTime":"2017-08-28T03:01:30.000","level":"restless","seconds":60},{"dateTime":"2017-08-28T03:02:30.000","level":"asleep","seconds":60},{"dateTime":"2017-08-28T03:03:30.000","level":"restless","seconds":60},{"dateTime":"2017-08-28T03:04:30.000","level":"asleep","seconds":900},{"dateTime":"2017-08-28T03:19:30.000","level":"restless","seconds":180},{"dateTime":"2017-08-28T03:22:30.000","level":"asleep","seconds":60},{"dateTime":"2017-08-28T03:23:30.000","level":"restless","seconds":60},{"dateTime":"2017-08-28T03:24:30.000","level":"asleep","seconds":60},{"dateTime":"2017-08-28T03:25:30.000","level":"restless","seconds":60},{"dateTime":"2017-08-28T03:26:30.000","level":"asleep","seconds":1680},{"dateTime":"2017-08-28T03:54:30.000","level":"restless","seconds":60},{"dateTime":"2017-08-28T03:55:30.000","level":"asleep","seconds":7080},{"dateTime":"2017-08-28T05:53:30.000","level":"restless","seconds":120},{"dateTime":"2017-08-28T05:55:30.000","level":"asleep","seconds":4080},{"dateTime":"2017-08-28T07:03:30.000","level":"restless","seconds":300}],"summary":{"asleep":{"count":0,"minutes":380},"awake":{"count":1,"minutes":2},"restless":{"count":13,"minutes":24}}},"logId":15645367193,"minutesAfterWakeup":5,"minutesAsleep":380,"minutesAwake":21,"minutesToFallAsleep":0,"startTime":"2017-08-28T00:22:30.000","timeInBed":406,"type":"classic"},{"dateOfSleep":"2017-08-27","duration":27180000,"efficiency":96,"endTime":"2017-08-27T09:25:30.000","infoCode":0,"levels":{"data":[{"dateTime":"2017-08-27T01:52:00.000","level":"asleep","seconds":360},{"dateTime":"2017-08-27T01:58:00.000","level":"restless","seconds":120},{"dateTime":"2017-08-27T02:00:00.000","level":"awake","seconds":360},{"dateTime":"2017-08-27T02:06:00.000","level":"restless","seconds":60},{"dateTime":"2017-08-27T02:07:00.000","level":"asleep","seconds":60},{"dateTime":"2017-08-27T02:08:00.000","level":"restless","seconds":60},{"dateTime":"2017-08-27T02:09:00.000","level":"asleep","seconds":12780},{"dateTime":"2017-08-27T05:42:00.000","level":"restless","seconds":120},{"dateTime":"2017-08-27T05:44:00.000","level":"asleep","seconds":12300},{"dateTime":"2017-08-27T09:09:00.000","level":"restless","seconds":60},{"dateTime":"2017-08-27T09:10:00.000","level":"asleep","seconds":60},{"dateTime":"2017-08-27T09:11:00.000","level":"restless","seconds":120},{"dateTime":"2017-08-27T09:13:00.000","level":"awake","seconds":60},{"dateTime":"2017-08-27T09:14:00.000","level":"restless","seconds":180},{"dateTime":"2017-08-27T09:17:00.000","level":"asleep","seconds":60},{"dateTime":"2017-08-27T09:18:00.000","level":"restless","seconds":60},{"dateTime":"2017-08-27T09:19:00.000","level":"asleep","seconds":180},{"dateTime":"2017-08-27T09:22:00.000","level":"restless","seconds":180}],"summary":{"asleep":{"count":0,"minutes":430},"awake":{"count":2,"minutes":7},"restless":{"count":9,"minutes":16}}},"logId":15645367192,"minutesAfterWakeup":3,"minutesAsleep":430,"minutesAwake":20,"minutesToFallAsleep":0,"startTime":"2017-08-27T01:52:00.000","timeInBed":453,"type":"classic"},{"dateOfSleep":"2017-08-26","duration":23100000,"efficiency":94,"endTime":"2017-08-26T07:02:00.000","infoCode":0,"levels":{"data":[{"dateTime":"2017-08-26T00:37:00.000","level":"awake","seconds":120},{"dateTime":"2017-08-26T00:39:00.000","level":"restless","seconds":120},{"dateTime":"2017-08-26T00:41:00.000","level":"asleep","seconds":3900},{"dateTime":"2017-08-26T01:46:00.000","level":"restless","seconds":60},{"dateTime":"2017-08-26T01:47:00.000","level":"asleep","seconds":1680},{"dateTime":"2017-08-26T02:15:00.000","level":"restless","seconds":120},{"dateTime":"2017-08-26T02:17:00.000","level":"asleep","seconds":4740},{"dateTime":"2017-08-26T03:36:00.000","level":"restless","seconds":300},{"dateTime":"2017-08-26T03:41:00.000","level":"asleep","seconds":960},{"dateTime":"2017-08-26T03:57:00.000","level":"restless","seconds":180},{"dateTime":"2017-08-26T04:00:00.000","level":"asleep","seconds":2280},{"dateTime":"2017-08-26T04:38:00.000","level":"restless","seconds":180},{"dateTime":"2017-08-26T04:41:00.000","level":"asleep","seconds":60},{"dateTime":"2017-08-26T04:42:00.000","level":"restless","seconds":60},{"dateTime":"2017-08-26T04:43:00.000","level":"asleep","seconds":2820},{"dateTime":"2017-08-26T05:30:00.000","level":"restless","seconds":60},{"dateTime":"2017-08-26T05:31:00.000","level":"asleep","seconds":4920},{"dateTime":"2017-08-26T06:53:00.000","level":"restless","seconds":120},{"dateTime":"2017-08-26T06:55:00.000","level":"asleep","seconds":180},{"dateTime":"2017-08-26T06:58:00.000","level":"restless","seconds":240}],"summary":{"asleep":{"count":0,"minutes":359},"awake":{"count":1,"minutes":2},"restless":{"count":10,"minutes":24}}},"logId":15645367191,"minutesAfterWakeup":4,"minutesAsleep":359,"minutesAwake":22,"minutesToFallAsleep":0,"startTime":"2017-08-26T00:37:00.000","timeInBed":385,"type":"classic"},{"dateOfSleep":"2017-08-25","duration":30900000,"efficiency":86,"endTime":"2017-08-25T07:07:30.000","infoCode":0,"levels":{"data":[{"dateTime":"2017-08-24T22:32:30.000","level":"asleep","seconds":540},{"dateTime":"2017-08-24T22:41:30.000","level":"restless","seconds":180},{"dateTime":"2017-08-24T22:44:30.000","level":"awake","seconds":180},{"dateTime":"2017-08-24T22:47:30.000","level":"restless","seconds":60},{"dateTime":"2017-08-24T22:48:30.000","level":"asleep","seconds":1380},{"dateTime":"2017-08-24T23:11:30.000","level":"restless","seconds":120},{"dateTime":"2017-08-24T23:13:30.000","level":"asleep","seconds":120},{"dateTime":"2017-08-24T23:15:30.000","level":"restless","seconds":120},{"dateTime":"2017-08-24T23:17:30.000","level":"asleep","seconds":660},{"dateTime":"2017-08-24T23:28:30.000","level":"restless","seconds":60},{"dateTime":"2017-08-24T23:29:30.000","level":"asleep","seconds":60},{"dateTime":"2017-08-24T23:30:30.000","level":"restless","seconds":120},{"dateTime":"2017-08-24T23:32:30.000","level":"awake","seconds":60},{"dateTime":"2017-08-24T23:33:30.000","level":"restless","seconds":120},{"dateTime":"2017-08-24T23:35:30.000","level":"asleep","seconds":540},{"dateTime":"2017-08-24T23:44:30.000","level":"restless","seconds":60},{"dateTime":"2017-08-24T23:45:30.000","level":"asleep","seconds":60},{"dateTime":"2017-08-24T23:46:30.000","level":"restless","seconds":360},{"dateTime":"2017-08-24T23:52:30.000","level":"asleep","seconds":60},{"dateTime":"2017-08-24T23:53:30.000","level":"restless","seconds":60},{"dateTime":"2017-08-24T23:54:30.000","level":"asleep","seconds":60},{"dateTime":"2017-08-24T23:55:30.000","level":"restless","seconds":60},{"dateTime":"2017-08-24T23:56:30.000","level":"asleep","seconds":240},{"dateTime":"2017-08-25T00:00:30.000","level":"restless","seconds":120},{"dateTime":"2017-08-25T00:02:30.000","level":"asleep","seconds":2520},{"dateTime":"2017-08-25T00:44:30.000","level":"restless","seconds":120},{"dateTime":"2017-08-25T00:46:30.000","level":"asleep","seconds":4200},{"dateTime":"2017-08-25T01:56:30.000","level":"restless","seconds":300},{"dateTime":"2017-08-25T02:01:30.000","level":"asleep","seconds":120},{"dateTime":"2017-08-25T02:03:30.000","level":"restless","seconds":60},{"dateTime":"2017-08-25T02:04:30.000","level":"asleep","seconds":1320},{"dateTime":"2017-08-25T02:26:30.000","level":"restless","seconds":60},{"dateTime":"2017-08-25T02:27:30.000","level":"asleep","seconds":1560},{"dateTime":"2017-08-25T02:53:30.000","level":"restless","seconds":60},{"dateTime":"2017-08-25T02:54:30.000","level":"asleep","seconds":900},{"dateTime":"2017-08-25T03:09:30.000","level":"restless","seconds":60},{"dateTime":"2017-08-25T03:10:30.000","level":"asleep","seconds":180},{"dateTime":"2017-08-25T03:13:30.000","level":"restless","seconds":60},{"dateTime":"2017-08-25T03:14:30.000","level":"asleep","seconds":240},{"dateTime":"2017-08-25T03:18:30.000","level":"restless","seconds":60},{"dateTime":"2017-08-25T03:19:30.000","level":"asleep","seconds":480},{"dateTime":"2017-08-25T03:27:30.000","level":"restless","seconds":180},{"dateTime":"2017-08-25T03:30:30.000","level":"asleep","seconds":3360},{"dateTime":"2017-08-25T04:26:30.000","level":"restless","seconds":120},{"dateTime":"2017-08-25T04:28:30.000","level":"asleep","seconds":600},{"dateTime":"2017-08-25T04:38:30.000","level":"restless","seconds":60},{"dateTime":"2017-08-25T04:39:30.000","level":"asleep","seconds":2280},{"dateTime":"2017-08-25T05:17:30.000","level":"restless","seconds":180},{"dateTime":"2017-08-25T05:20:30.000","level":"asleep","seconds":60},{"dateTime":"2017-08-25T05:21:30.000","level":"restless","seconds":180},{"dateTime":"2017-08-25T05:24:30.000","level":"asleep","seconds":960},{"dateTime":"2017-08-25T05:40:30.000","level":"restless","seconds":180},{"dateTime":"2017-08-25T05:43:30.000","level":"asleep","seconds":2220},{"dateTime":"2017-08-25T06:20:30.000","level":"restless","seconds":300},{"dateTime":"2017-08-25T06:25:30.000","level":"asleep","seconds":60},{"dateTime":"2017-08-25T06:26:30.000","level":"restless","seconds":180},{"dateTime":"2017-08-25T06:29:30.000","level":"asleep","seconds":960},{"dateTime":"2017-08-25T06:45:30.000","level":"restless","seconds":300},{"dateTime":"2017-08-25T06:50:30.000","level":"asleep","seconds":780},{"dateTime":"2017-08-25T07:03:30.000","level":"restless","seconds":240}],"summary":{"asleep":{"count":0,"minutes":442},"awake":{"count":2,"minutes":4},"restless":{"count":30,"minutes":69}}},"logId":15645367190,"minutesAfterWakeup":4,"minutesAsleep":442,"minutesAwake":69,"minutesToFallAsleep":0,"startTime":"2017-08-24T22:32:30.000","timeInBed":515,"type":"classic"}]}
```
