## Supplementary Data 2 for "Digital phenotyping by consumer wearables identifies sleep-associated markers of cardiovascular disease risk and biological aging": SleepDetailed_0216-0035-NHC.json

```
{"sleep":[{"dateOfSleep":"2017-09-29","duration":24480000,"efficiency":88,"endTime":"2017-09-29T06:43:30.000","infoCode":0,"levels":{"data":[{"dateTime":"2017-09-28T23:55:00.000","level":"awake","seconds":180},{"dateTime":"2017-09-28T23:58:00.000","level":"restless","seconds":60},{"dateTime":"2017-09-28T23:59:00.000","level":"asleep","seconds":60},{"dateTime":"2017-09-29T00:00:00.000","level":"restless","seconds":60},{"dateTime":"2017-09-29T00:01:00.000","level":"asleep","seconds":660},{"dateTime":"2017-09-29T00:12:00.000","level":"restless","seconds":300},{"dateTime":"2017-09-29T00:17:00.000","level":"asleep","seconds":6000},{"dateTime":"2017-09-29T01:57:00.000","level":"restless","seconds":60},{"dateTime":"2017-09-29T01:58:00.000","level":"asleep","seconds":840},{"dateTime":"2017-09-29T02:12:00.000","level":"restless","seconds":300},{"dateTime":"2017-09-29T02:17:00.000","level":"awake","seconds":420},{"dateTime":"2017-09-29T02:24:00.000","level":"restless","seconds":420},{"dateTime":"2017-09-29T02:31:00.000","level":"awake","seconds":360},{"dateTime":"2017-09-29T02:37:00.000","level":"restless","seconds":120},{"dateTime":"2017-09-29T02:39:00.000","level":"asleep","seconds":120},{"dateTime":"2017-09-29T02:41:00.000","level":"restless","seconds":420},{"dateTime":"2017-09-29T02:48:00.000","level":"asleep","seconds":2400},{"dateTime":"2017-09-29T03:28:00.000","level":"restless","seconds":120},{"dateTime":"2017-09-29T03:30:00.000","level":"asleep","seconds":1440},{"dateTime":"2017-09-29T03:54:00.000","level":"restless","seconds":60},{"dateTime":"2017-09-29T03:55:00.000","level":"asleep","seconds":180},{"dateTime":"2017-09-29T03:58:00.000","level":"restless","seconds":60},{"dateTime":"2017-09-29T03:59:00.000","level":"asleep","seconds":9840}],"summary":{"asleep":{"count":0,"minutes":359},"awake":{"count":3,"minutes":16},"restless":{"count":11,"minutes":33}}},"logId":15940913261,"minutesAfterWakeup":0,"minutesAsleep":359,"minutesAwake":49,"minutesToFallAsleep":0,"startTime":"2017-09-28T23:55:00.000","timeInBed":408,"type":"classic"},{"dateOfSleep":"2017-09-28","duration":32580000,"efficiency":91,"endTime":"2017-09-28T08:35:00.000","infoCode":0,"levels":{"data":[{"dateTime":"2017-09-27T23:31:30.000","level":"asleep","seconds":4140},{"dateTime":"2017-09-28T00:40:30.000","level":"restless","seconds":120},{"dateTime":"2017-09-28T00:42:30.000","level":"asleep","seconds":3600},{"dateTime":"2017-09-28T01:42:30.000","level":"restless","seconds":120},{"dateTime":"2017-09-28T01:44:30.000","level":"asleep","seconds":6660},{"dateTime":"2017-09-28T03:35:30.000","level":"restless","seconds":180},{"dateTime":"2017-09-28T03:38:30.000","level":"asleep","seconds":1080},{"dateTime":"2017-09-28T03:56:30.000","level":"restless","seconds":60},{"dateTime":"2017-09-28T03:57:30.000","level":"asleep","seconds":180},{"dateTime":"2017-09-28T04:00:30.000","level":"restless","seconds":60},{"dateTime":"2017-09-28T04:01:30.000","level":"asleep","seconds":1020},{"dateTime":"2017-09-28T04:18:30.000","level":"restless","seconds":60},{"dateTime":"2017-09-28T04:19:30.000","level":"asleep","seconds":1500},{"dateTime":"2017-09-28T04:44:30.000","level":"restless","seconds":60},{"dateTime":"2017-09-28T04:45:30.000","level":"asleep","seconds":2760},{"dateTime":"2017-09-28T05:31:30.000","level":"restless","seconds":60},{"dateTime":"2017-09-28T05:32:30.000","level":"asleep","seconds":120},{"dateTime":"2017-09-28T05:34:30.000","level":"restless","seconds":60},{"dateTime":"2017-09-28T05:35:30.000","level":"awake","seconds":60},{"dateTime":"2017-09-28T05:36:30.000","level":"restless","seconds":60},{"dateTime":"2017-09-28T05:37:30.000","level":"awake","seconds":60},{"dateTime":"2017-09-28T05:38:30.000","level":"asleep","seconds":480},{"dateTime":"2017-09-28T05:46:30.000","level":"restless","seconds":60},{"dateTime":"2017-09-28T05:47:30.000","level":"asleep","seconds":900},{"dateTime":"2017-09-28T06:02:30.000","level":"restless","seconds":60},{"dateTime":"2017-09-28T06:03:30.000","level":"asleep","seconds":2520},{"dateTime":"2017-09-28T06:45:30.000","level":"restless","seconds":180},{"dateTime":"2017-09-28T06:48:30.000","level":"awake","seconds":480},{"dateTime":"2017-09-28T06:56:30.000","level":"restless","seconds":120},{"dateTime":"2017-09-28T06:58:30.000","level":"asleep","seconds":60},{"dateTime":"2017-09-28T06:59:30.000","level":"restless","seconds":60},{"dateTime":"2017-09-28T07:00:30.000","level":"asleep","seconds":180},{"dateTime":"2017-09-28T07:03:30.000","level":"restless","seconds":60},{"dateTime":"2017-09-28T07:04:30.000","level":"asleep","seconds":180},{"dateTime":"2017-09-28T07:07:30.000","level":"restless","seconds":120},{"dateTime":"2017-09-28T07:09:30.000","level":"asleep","seconds":60},{"dateTime":"2017-09-28T07:10:30.000","level":"restless","seconds":180},{"dateTime":"2017-09-28T07:13:30.000","level":"asleep","seconds":1020},{"dateTime":"2017-09-28T07:30:30.000","level":"restless","seconds":300},{"dateTime":"2017-09-28T07:35:30.000","level":"awake","seconds":120},{"dateTime":"2017-09-28T07:37:30.000","level":"restless","seconds":120},{"dateTime":"2017-09-28T07:39:30.000","level":"asleep","seconds":3300}],"summary":{"asleep":{"count":0,"minutes":496},"awake":{"count":4,"minutes":12},"restless":{"count":20,"minutes":35}}},"logId":15940913260,"minutesAfterWakeup":0,"minutesAsleep":496,"minutesAwake":47,"minutesToFallAsleep":0,"startTime":"2017-09-27T23:31:30.000","timeInBed":543,"type":"classic"},{"dateOfSleep":"2017-09-27","duration":24900000,"efficiency":92,"endTime":"2017-09-27T07:08:00.000","infoCode":0,"levels":{"data":[{"dateTime":"2017-09-27T00:12:30.000","level":"restless","seconds":300},{"dateTime":"2017-09-27T00:17:30.000","level":"asleep","seconds":60},{"dateTime":"2017-09-27T00:18:30.000","level":"restless","seconds":60},{"dateTime":"2017-09-27T00:19:30.000","level":"asleep","seconds":60},{"dateTime":"2017-09-27T00:20:30.000","level":"restless","seconds":60},{"dateTime":"2017-09-27T00:21:30.000","level":"asleep","seconds":3180},{"dateTime":"2017-09-27T01:14:30.000","level":"restless","seconds":60},{"dateTime":"2017-09-27T01:15:30.000","level":"asleep","seconds":2100},{"dateTime":"2017-09-27T01:50:30.000","level":"restless","seconds":120},{"dateTime":"2017-09-27T01:52:30.000","level":"asleep","seconds":120},{"dateTime":"2017-09-27T01:54:30.000","level":"restless","seconds":60},{"dateTime":"2017-09-27T01:55:30.000","level":"asleep","seconds":8760},{"dateTime":"2017-09-27T04:21:30.000","level":"restless","seconds":180},{"dateTime":"2017-09-27T04:24:30.000","level":"awake","seconds":480},{"dateTime":"2017-09-27T04:32:30.000","level":"restless","seconds":60},{"dateTime":"2017-09-27T04:33:30.000","level":"asleep","seconds":5460},{"dateTime":"2017-09-27T06:04:30.000","level":"restless","seconds":60},{"dateTime":"2017-09-27T06:05:30.000","level":"asleep","seconds":60},{"dateTime":"2017-09-27T06:06:30.000","level":"restless","seconds":240},{"dateTime":"2017-09-27T06:10:30.000","level":"awake","seconds":120},{"dateTime":"2017-09-27T06:12:30.000","level":"restless","seconds":60},{"dateTime":"2017-09-27T06:13:30.000","level":"asleep","seconds":1260},{"dateTime":"2017-09-27T06:34:30.000","level":"restless","seconds":60},{"dateTime":"2017-09-27T06:35:30.000","level":"asleep","seconds":1920}],"summary":{"asleep":{"count":0,"minutes":383},"awake":{"count":2,"minutes":10},"restless":{"count":12,"minutes":22}}},"logId":15940913259,"minutesAfterWakeup":0,"minutesAsleep":383,"minutesAwake":32,"minutesToFallAsleep":0,"startTime":"2017-09-27T00:12:30.000","timeInBed":415,"type":"classic"},{"dateOfSleep":"2017-09-26","duration":4620000,"efficiency":100,"endTime":"2017-09-26T07:28:00.000","infoCode":0,"levels":{"data":[{"dateTime":"2017-09-26T06:11:00.000","level":"asleep","seconds":4620}],"summary":{"asleep":{"count":0,"minutes":77},"awake":{"count":0,"minutes":0},"restless":{"count":0,"minutes":0}}},"logId":15940913258,"minutesAfterWakeup":0,"minutesAsleep":77,"minutesAwake":0,"minutesToFallAsleep":0,"startTime":"2017-09-26T06:11:00.000","timeInBed":77,"type":"classic"}]}
```
