## Supplementary Data 2 for "Digital phenotyping by consumer wearables identifies sleep-associated markers of cardiovascular disease risk and biological aging": SleepDetailed_0216-0055-NHC.json

```
{"sleep":[{"dateOfSleep":"2016-04-22","duration":13680000,"efficiency":99,"endTime":"2016-04-22T06:13:30.000","infoCode":0,"levels":{"data":[{"dateTime":"2016-04-22T02:25:30.000","level":"awake","seconds":120},{"dateTime":"2016-04-22T02:27:30.000","level":"asleep","seconds":13560}],"summary":{"asleep":{"count":0,"minutes":226},"awake":{"count":1,"minutes":2},"restless":{"count":0,"minutes":0}}},"logId":11456520223,"minutesAfterWakeup":0,"minutesAsleep":226,"minutesAwake":2,"minutesToFallAsleep":0,"startTime":"2016-04-22T02:25:30.000","timeInBed":228,"type":"classic"},{"dateOfSleep":"2016-04-21","duration":24240000,"efficiency":93,"endTime":"2016-04-21T04:06:30.000","infoCode":0,"levels":{"data":[{"dateTime":"2016-04-20T21:22:30.000","level":"restless","seconds":60},{"dateTime":"2016-04-20T21:23:30.000","level":"asleep","seconds":120},{"dateTime":"2016-04-20T21:25:30.000","level":"restless","seconds":120},{"dateTime":"2016-04-20T21:27:30.000","level":"asleep","seconds":240},{"dateTime":"2016-04-20T21:31:30.000","level":"restless","seconds":120},{"dateTime":"2016-04-20T21:33:30.000","level":"asleep","seconds":7680},{"dateTime":"2016-04-20T23:41:30.000","level":"restless","seconds":120},{"dateTime":"2016-04-20T23:43:30.000","level":"asleep","seconds":1320},{"dateTime":"2016-04-21T00:05:30.000","level":"restless","seconds":180},{"dateTime":"2016-04-21T00:08:30.000","level":"asleep","seconds":60},{"dateTime":"2016-04-21T00:09:30.000","level":"restless","seconds":60},{"dateTime":"2016-04-21T00:10:30.000","level":"asleep","seconds":4560},{"dateTime":"2016-04-21T01:26:30.000","level":"restless","seconds":120},{"dateTime":"2016-04-21T01:28:30.000","level":"asleep","seconds":120},{"dateTime":"2016-04-21T01:30:30.000","level":"restless","seconds":60},{"dateTime":"2016-04-21T01:31:30.000","level":"asleep","seconds":7800},{"dateTime":"2016-04-21T03:41:30.000","level":"restless","seconds":540},{"dateTime":"2016-04-21T03:50:30.000","level":"awake","seconds":60},{"dateTime":"2016-04-21T03:51:30.000","level":"restless","seconds":60},{"dateTime":"2016-04-21T03:52:30.000","level":"awake","seconds":120},{"dateTime":"2016-04-21T03:54:30.000","level":"restless","seconds":60},{"dateTime":"2016-04-21T03:55:30.000","level":"asleep","seconds":120},{"dateTime":"2016-04-21T03:57:30.000","level":"restless","seconds":120},{"dateTime":"2016-04-21T03:59:30.000","level":"asleep","seconds":240},{"dateTime":"2016-04-21T04:03:30.000","level":"restless","seconds":180}],"summary":{"asleep":{"count":0,"minutes":371},"awake":{"count":2,"minutes":3},"restless":{"count":13,"minutes":30}}},"logId":11456520222,"minutesAfterWakeup":3,"minutesAsleep":371,"minutesAwake":30,"minutesToFallAsleep":0,"startTime":"2016-04-20T21:22:30.000","timeInBed":404,"type":"classic"},{"dateOfSleep":"2016-04-20","duration":16320000,"efficiency":97,"endTime":"2016-04-20T05:46:00.000","infoCode":0,"levels":{"data":[{"dateTime":"2016-04-20T01:14:00.000","level":"awake","seconds":60},{"dateTime":"2016-04-20T01:15:00.000","level":"restless","seconds":60},{"dateTime":"2016-04-20T01:16:00.000","level":"awake","seconds":120},{"dateTime":"2016-04-20T01:18:00.000","level":"restless","seconds":60},{"dateTime":"2016-04-20T01:19:00.000","level":"asleep","seconds":8520},{"dateTime":"2016-04-20T03:41:00.000","level":"restless","seconds":180},{"dateTime":"2016-04-20T03:44:00.000","level":"asleep","seconds":7320}],"summary":{"asleep":{"count":0,"minutes":264},"awake":{"count":2,"minutes":3},"restless":{"count":3,"minutes":5}}},"logId":11456520221,"minutesAfterWakeup":0,"minutesAsleep":264,"minutesAwake":8,"minutesToFallAsleep":0,"startTime":"2016-04-20T01:14:00.000","timeInBed":272,"type":"classic"},{"dateOfSleep":"2016-04-19","duration":16740000,"efficiency":97,"endTime":"2016-04-19T05:55:30.000","infoCode":0,"levels":{"data":[{"dateTime":"2016-04-19T01:16:00.000","level":"awake","seconds":180},{"dateTime":"2016-04-19T01:19:00.000","level":"restless","seconds":60},{"dateTime":"2016-04-19T01:20:00.000","level":"asleep","seconds":6240},{"dateTime":"2016-04-19T03:04:00.000","level":"restless","seconds":240},{"dateTime":"2016-04-19T03:08:00.000","level":"asleep","seconds":10020}],"summary":{"asleep":{"count":0,"minutes":271},"awake":{"count":1,"minutes":3},"restless":{"count":2,"minutes":5}}},"logId":11456520220,"minutesAfterWakeup":0,"minutesAsleep":271,"minutesAwake":8,"minutesToFallAsleep":0,"startTime":"2016-04-19T01:16:00.000","timeInBed":279,"type":"classic"},{"dateOfSleep":"2016-04-18","duration":15060000,"efficiency":95,"endTime":"2016-04-18T05:42:30.000","infoCode":0,"levels":{"data":[{"dateTime":"2016-04-18T01:31:30.000","level":"restless","seconds":120},{"dateTime":"2016-04-18T01:33:30.000","level":"awake","seconds":240},{"dateTime":"2016-04-18T01:37:30.000","level":"restless","seconds":60},{"dateTime":"2016-04-18T01:38:30.000","level":"asleep","seconds":9300},{"dateTime":"2016-04-18T04:13:30.000","level":"restless","seconds":180},{"dateTime":"2016-04-18T04:16:30.000","level":"asleep","seconds":240},{"dateTime":"2016-04-18T04:20:30.000","level":"restless","seconds":60},{"dateTime":"2016-04-18T04:21:30.000","level":"asleep","seconds":3060},{"dateTime":"2016-04-18T05:12:30.000","level":"restless","seconds":60},{"dateTime":"2016-04-18T05:13:30.000","level":"asleep","seconds":1740}],"summary":{"asleep":{"count":0,"minutes":239},"awake":{"count":1,"minutes":4},"restless":{"count":5,"minutes":8}}},"logId":11456520219,"minutesAfterWakeup":0,"minutesAsleep":239,"minutesAwake":12,"minutesToFallAsleep":0,"startTime":"2016-04-18T01:31:30.000","timeInBed":251,"type":"classic"},{"dateOfSleep":"2016-04-17","duration":3720000,"efficiency":87,"endTime":"2016-04-17T15:42:00.000","infoCode":0,"levels":{"data":[{"dateTime":"2016-04-17T14:40:00.000","level":"asleep","seconds":60},{"dateTime":"2016-04-17T14:41:00.000","level":"restless","seconds":120},{"dateTime":"2016-04-17T14:43:00.000","level":"awake","seconds":300},{"dateTime":"2016-04-17T14:48:00.000","level":"restless","seconds":60},{"dateTime":"2016-04-17T14:49:00.000","level":"asleep","seconds":3180}],"summary":{"asleep":{"count":0,"minutes":54},"awake":{"count":1,"minutes":5},"restless":{"count":2,"minutes":3}}},"logId":11456520218,"minutesAfterWakeup":0,"minutesAsleep":54,"minutesAwake":8,"minutesToFallAsleep":0,"startTime":"2016-04-17T14:40:00.000","timeInBed":62,"type":"classic"},{"dateOfSleep":"2016-04-17","duration":21660000,"efficiency":97,"endTime":"2016-04-17T07:12:30.000","infoCode":0,"levels":{"data":[{"dateTime":"2016-04-17T01:11:00.000","level":"awake","seconds":60},{"dateTime":"2016-04-17T01:12:00.000","level":"restless","seconds":60},{"dateTime":"2016-04-17T01:13:00.000","level":"awake","seconds":60},{"dateTime":"2016-04-17T01:14:00.000","level":"restless","seconds":120},{"dateTime":"2016-04-17T01:16:00.000","level":"asleep","seconds":6600},{"dateTime":"2016-04-17T03:06:00.000","level":"restless","seconds":60},{"dateTime":"2016-04-17T03:07:00.000","level":"asleep","seconds":14040},{"dateTime":"2016-04-17T07:01:00.000","level":"restless","seconds":120},{"dateTime":"2016-04-17T07:03:00.000","level":"asleep","seconds":120},{"dateTime":"2016-04-17T07:05:00.000","level":"restless","seconds":120},{"dateTime":"2016-04-17T07:07:00.000","level":"asleep","seconds":300}],"summary":{"asleep":{"count":0,"minutes":351},"awake":{"count":2,"minutes":2},"restless":{"count":5,"minutes":8}}},"logId":11456520217,"minutesAfterWakeup":0,"minutesAsleep":351,"minutesAwake":10,"minutesToFallAsleep":0,"startTime":"2016-04-17T01:11:00.000","timeInBed":361,"type":"classic"}]}
```
