## Supplementary Data 2 for "Digital phenotyping by consumer wearables identifies sleep-associated markers of cardiovascular disease risk and biological aging": SleepDetailed_0217-0002-NHC.json

```
{"sleep":[{"dateOfSleep":"2017-03-14","duration":26400000,"efficiency":92,"endTime":"2017-03-14T08:16:30.000","infoCode":0,"levels":{"data":[{"dateTime":"2017-03-14T00:56:00.000","level":"restless","seconds":240},{"dateTime":"2017-03-14T01:00:00.000","level":"asleep","seconds":60},{"dateTime":"2017-03-14T01:01:00.000","level":"restless","seconds":120},{"dateTime":"2017-03-14T01:03:00.000","level":"awake","seconds":60},{"dateTime":"2017-03-14T01:04:00.000","level":"asleep","seconds":5520},{"dateTime":"2017-03-14T02:36:00.000","level":"restless","seconds":180},{"dateTime":"2017-03-14T02:39:00.000","level":"asleep","seconds":780},{"dateTime":"2017-03-14T02:52:00.000","level":"restless","seconds":60},{"dateTime":"2017-03-14T02:53:00.000","level":"asleep","seconds":120},{"dateTime":"2017-03-14T02:55:00.000","level":"restless","seconds":360},{"dateTime":"2017-03-14T03:01:00.000","level":"asleep","seconds":120},{"dateTime":"2017-03-14T03:03:00.000","level":"restless","seconds":600},{"dateTime":"2017-03-14T03:13:00.000","level":"asleep","seconds":1920},{"dateTime":"2017-03-14T03:45:00.000","level":"restless","seconds":60},{"dateTime":"2017-03-14T03:46:00.000","level":"asleep","seconds":1500},{"dateTime":"2017-03-14T04:11:00.000","level":"restless","seconds":60},{"dateTime":"2017-03-14T04:12:00.000","level":"asleep","seconds":780},{"dateTime":"2017-03-14T04:25:00.000","level":"restless","seconds":60},{"dateTime":"2017-03-14T04:26:00.000","level":"asleep","seconds":180},{"dateTime":"2017-03-14T04:29:00.000","level":"restless","seconds":60},{"dateTime":"2017-03-14T04:30:00.000","level":"asleep","seconds":60},{"dateTime":"2017-03-14T04:31:00.000","level":"restless","seconds":60},{"dateTime":"2017-03-14T04:32:00.000","level":"asleep","seconds":6420},{"dateTime":"2017-03-14T06:19:00.000","level":"restless","seconds":120},{"dateTime":"2017-03-14T06:21:00.000","level":"asleep","seconds":5640},{"dateTime":"2017-03-14T07:55:00.000","level":"restless","seconds":60},{"dateTime":"2017-03-14T07:56:00.000","level":"asleep","seconds":1200}],"summary":{"asleep":{"count":0,"minutes":405},"awake":{"count":1,"minutes":1},"restless":{"count":13,"minutes":34}}},"logId":14060351097,"minutesAfterWakeup":0,"minutesAsleep":405,"minutesAwake":35,"minutesToFallAsleep":0,"startTime":"2017-03-14T00:56:00.000","timeInBed":440,"type":"classic"},{"dateOfSleep":"2017-03-13","duration":28380000,"efficiency":95,"endTime":"2017-03-13T08:41:00.000","infoCode":0,"levels":{"data":[{"dateTime":"2017-03-13T00:48:00.000","level":"asleep","seconds":480},{"dateTime":"2017-03-13T00:56:00.000","level":"restless","seconds":60},{"dateTime":"2017-03-13T00:57:00.000","level":"asleep","seconds":7200},{"dateTime":"2017-03-13T02:57:00.000","level":"restless","seconds":240},{"dateTime":"2017-03-13T03:01:00.000","level":"asleep","seconds":60},{"dateTime":"2017-03-13T03:02:00.000","level":"restless","seconds":60},{"dateTime":"2017-03-13T03:03:00.000","level":"asleep","seconds":3120},{"dateTime":"2017-03-13T03:55:00.000","level":"restless","seconds":60},{"dateTime":"2017-03-13T03:56:00.000","level":"asleep","seconds":60},{"dateTime":"2017-03-13T03:57:00.000","level":"restless","seconds":300},{"dateTime":"2017-03-13T04:02:00.000","level":"asleep","seconds":660},{"dateTime":"2017-03-13T04:13:00.000","level":"restless","seconds":240},{"dateTime":"2017-03-13T04:17:00.000","level":"awake","seconds":360},{"dateTime":"2017-03-13T04:23:00.000","level":"asleep","seconds":7140},{"dateTime":"2017-03-13T06:22:00.000","level":"restless","seconds":240},{"dateTime":"2017-03-13T06:26:00.000","level":"asleep","seconds":8100}],"summary":{"asleep":{"count":0,"minutes":447},"awake":{"count":1,"minutes":6},"restless":{"count":7,"minutes":20}}},"logId":14060351096,"minutesAfterWakeup":0,"minutesAsleep":447,"minutesAwake":26,"minutesToFallAsleep":0,"startTime":"2017-03-13T00:48:00.000","timeInBed":473,"type":"classic"},{"dateOfSleep":"2017-03-12","duration":38040000,"efficiency":95,"endTime":"2017-03-12T09:22:30.000","infoCode":0,"levels":{"data":[{"dateTime":"2017-03-11T22:48:30.000","level":"awake","seconds":120},{"dateTime":"2017-03-11T22:50:30.000","level":"restless","seconds":60},{"dateTime":"2017-03-11T22:51:30.000","level":"asleep","seconds":3120},{"dateTime":"2017-03-11T23:43:30.000","level":"restless","seconds":180},{"dateTime":"2017-03-11T23:46:30.000","level":"asleep","seconds":1500},{"dateTime":"2017-03-12T00:11:30.000","level":"restless","seconds":180},{"dateTime":"2017-03-12T00:14:30.000","level":"asleep","seconds":60},{"dateTime":"2017-03-12T00:15:30.000","level":"restless","seconds":120},{"dateTime":"2017-03-12T00:17:30.000","level":"awake","seconds":60},{"dateTime":"2017-03-12T00:18:30.000","level":"asleep","seconds":6600},{"dateTime":"2017-03-12T02:08:30.000","level":"restless","seconds":60},{"dateTime":"2017-03-12T02:09:30.000","level":"asleep","seconds":120},{"dateTime":"2017-03-12T02:11:30.000","level":"restless","seconds":120},{"dateTime":"2017-03-12T02:13:30.000","level":"asleep","seconds":4500},{"dateTime":"2017-03-12T03:28:30.000","level":"restless","seconds":180},{"dateTime":"2017-03-12T03:31:30.000","level":"awake","seconds":360},{"dateTime":"2017-03-12T03:37:30.000","level":"restless","seconds":60},{"dateTime":"2017-03-12T03:38:30.000","level":"asleep","seconds":12780},{"dateTime":"2017-03-12T07:11:30.000","level":"restless","seconds":60},{"dateTime":"2017-03-12T07:12:30.000","level":"asleep","seconds":2820},{"dateTime":"2017-03-12T07:59:30.000","level":"restless","seconds":60},{"dateTime":"2017-03-12T08:00:30.000","level":"asleep","seconds":180},{"dateTime":"2017-03-12T08:03:30.000","level":"restless","seconds":60},{"dateTime":"2017-03-12T08:04:30.000","level":"asleep","seconds":1380},{"dateTime":"2017-03-12T08:27:30.000","level":"restless","seconds":60},{"dateTime":"2017-03-12T08:28:30.000","level":"asleep","seconds":3240}],"summary":{"asleep":{"count":0,"minutes":605},"awake":{"count":3,"minutes":9},"restless":{"count":12,"minutes":20}}},"logId":14060351095,"minutesAfterWakeup":0,"minutesAsleep":605,"minutesAwake":29,"minutesToFallAsleep":0,"startTime":"2017-03-11T22:48:30.000","timeInBed":634,"type":"classic"},{"dateOfSleep":"2017-03-11","duration":11160000,"efficiency":95,"endTime":"2017-03-11T16:34:30.000","infoCode":0,"levels":{"data":[{"dateTime":"2017-03-11T13:28:00.000","level":"asleep","seconds":180},{"dateTime":"2017-03-11T13:31:00.000","level":"restless","seconds":120},{"dateTime":"2017-03-11T13:33:00.000","level":"asleep","seconds":120},{"dateTime":"2017-03-11T13:35:00.000","level":"restless","seconds":120},{"dateTime":"2017-03-11T13:37:00.000","level":"asleep","seconds":5820},{"dateTime":"2017-03-11T15:14:00.000","level":"restless","seconds":60},{"dateTime":"2017-03-11T15:15:00.000","level":"asleep","seconds":180},{"dateTime":"2017-03-11T15:18:00.000","level":"restless","seconds":60},{"dateTime":"2017-03-11T15:19:00.000","level":"asleep","seconds":1620},{"dateTime":"2017-03-11T15:46:00.000","level":"restless","seconds":120},{"dateTime":"2017-03-11T15:48:00.000","level":"asleep","seconds":120},{"dateTime":"2017-03-11T15:50:00.000","level":"restless","seconds":120},{"dateTime":"2017-03-11T15:52:00.000","level":"asleep","seconds":2520}],"summary":{"asleep":{"count":0,"minutes":176},"awake":{"count":0,"minutes":0},"restless":{"count":6,"minutes":10}}},"logId":14060351094,"minutesAfterWakeup":0,"minutesAsleep":176,"minutesAwake":10,"minutesToFallAsleep":0,"startTime":"2017-03-11T13:28:00.000","timeInBed":186,"type":"classic"},{"dateOfSleep":"2017-03-11","duration":7740000,"efficiency":89,"endTime":"2017-03-11T10:42:30.000","infoCode":0,"levels":{"data":[{"dateTime":"2017-03-11T08:33:30.000","level":"awake","seconds":120},{"dateTime":"2017-03-11T08:35:30.000","level":"restless","seconds":60},{"dateTime":"2017-03-11T08:36:30.000","level":"asleep","seconds":1980},{"dateTime":"2017-03-11T09:09:30.000","level":"restless","seconds":180},{"dateTime":"2017-03-11T09:12:30.000","level":"awake","seconds":300},{"dateTime":"2017-03-11T09:17:30.000","level":"restless","seconds":60},{"dateTime":"2017-03-11T09:18:30.000","level":"asleep","seconds":3300},{"dateTime":"2017-03-11T10:13:30.000","level":"restless","seconds":60},{"dateTime":"2017-03-11T10:14:30.000","level":"asleep","seconds":180},{"dateTime":"2017-03-11T10:17:30.000","level":"restless","seconds":60},{"dateTime":"2017-03-11T10:18:30.000","level":"asleep","seconds":1440}],"summary":{"asleep":{"count":0,"minutes":115},"awake":{"count":2,"minutes":7},"restless":{"count":5,"minutes":7}}},"logId":14060351093,"minutesAfterWakeup":0,"minutesAsleep":115,"minutesAwake":14,"minutesToFallAsleep":0,"startTime":"2017-03-11T08:33:30.000","timeInBed":129,"type":"classic"},{"dateOfSleep":"2017-03-11","duration":24600000,"efficiency":96,"endTime":"2017-03-11T06:34:00.000","infoCode":0,"levels":{"data":[{"dateTime":"2017-03-10T23:44:00.000","level":"asleep","seconds":3960},{"dateTime":"2017-03-11T00:50:00.000","level":"restless","seconds":60},{"dateTime":"2017-03-11T00:51:00.000","level":"asleep","seconds":2760},{"dateTime":"2017-03-11T01:37:00.000","level":"restless","seconds":60},{"dateTime":"2017-03-11T01:38:00.000","level":"asleep","seconds":3300},{"dateTime":"2017-03-11T02:33:00.000","level":"restless","seconds":120},{"dateTime":"2017-03-11T02:35:00.000","level":"asleep","seconds":2100},{"dateTime":"2017-03-11T03:10:00.000","level":"restless","seconds":120},{"dateTime":"2017-03-11T03:12:00.000","level":"asleep","seconds":2460},{"dateTime":"2017-03-11T03:53:00.000","level":"restless","seconds":180},{"dateTime":"2017-03-11T03:56:00.000","level":"asleep","seconds":1380},{"dateTime":"2017-03-11T04:19:00.000","level":"restless","seconds":120},{"dateTime":"2017-03-11T04:21:00.000","level":"asleep","seconds":6840},{"dateTime":"2017-03-11T06:15:00.000","level":"restless","seconds":240},{"dateTime":"2017-03-11T06:19:00.000","level":"awake","seconds":120},{"dateTime":"2017-03-11T06:21:00.000","level":"restless","seconds":60},{"dateTime":"2017-03-11T06:22:00.000","level":"asleep","seconds":480},{"dateTime":"2017-03-11T06:30:00.000","level":"restless","seconds":240}],"summary":{"asleep":{"count":0,"minutes":388},"awake":{"count":1,"minutes":2},"restless":{"count":9,"minutes":20}}},"logId":14060351092,"minutesAfterWakeup":4,"minutesAsleep":388,"minutesAwake":18,"minutesToFallAsleep":0,"startTime":"2017-03-10T23:44:00.000","timeInBed":410,"type":"classic"},{"dateOfSleep":"2017-03-10","duration":24600000,"efficiency":95,"endTime":"2017-03-10T06:11:00.000","infoCode":0,"levels":{"data":[{"dateTime":"2017-03-09T23:20:30.000","level":"awake","seconds":120},{"dateTime":"2017-03-09T23:22:30.000","level":"restless","seconds":60},{"dateTime":"2017-03-09T23:23:30.000","level":"asleep","seconds":1620},{"dateTime":"2017-03-09T23:50:30.000","level":"restless","seconds":60},{"dateTime":"2017-03-09T23:51:30.000","level":"asleep","seconds":4500},{"dateTime":"2017-03-10T01:06:30.000","level":"restless","seconds":180},{"dateTime":"2017-03-10T01:09:30.000","level":"asleep","seconds":180},{"dateTime":"2017-03-10T01:12:30.000","level":"restless","seconds":60},{"dateTime":"2017-03-10T01:13:30.000","level":"asleep","seconds":3720},{"dateTime":"2017-03-10T02:15:30.000","level":"restless","seconds":60},{"dateTime":"2017-03-10T02:16:30.000","level":"asleep","seconds":60},{"dateTime":"2017-03-10T02:17:30.000","level":"restless","seconds":240},{"dateTime":"2017-03-10T02:21:30.000","level":"awake","seconds":60},{"dateTime":"2017-03-10T02:22:30.000","level":"restless","seconds":240},{"dateTime":"2017-03-10T02:26:30.000","level":"asleep","seconds":1020},{"dateTime":"2017-03-10T02:43:30.000","level":"restless","seconds":60},{"dateTime":"2017-03-10T02:44:30.000","level":"asleep","seconds":2040},{"dateTime":"2017-03-10T03:18:30.000","level":"restless","seconds":60},{"dateTime":"2017-03-10T03:19:30.000","level":"asleep","seconds":7440},{"dateTime":"2017-03-10T05:23:30.000","level":"restless","seconds":60},{"dateTime":"2017-03-10T05:24:30.000","level":"asleep","seconds":2760}],"summary":{"asleep":{"count":0,"minutes":389},"awake":{"count":2,"minutes":3},"restless":{"count":10,"minutes":18}}},"logId":14060351091,"minutesAfterWakeup":0,"minutesAsleep":389,"minutesAwake":21,"minutesToFallAsleep":0,"startTime":"2017-03-09T23:20:30.000","timeInBed":410,"type":"classic"}]}
```
