## Supplementary Data 2 for "Digital phenotyping by consumer wearables identifies sleep-associated markers of cardiovascular disease risk and biological aging": SleepDetailed_0217-0016-NHC.json

```
{"sleep":[{"dateOfSleep":"2017-03-26","duration":21360000,"efficiency":94,"endTime":"2017-03-26T06:09:30.000","infoCode":0,"levels":{"data":[{"dateTime":"2017-03-26T00:13:30.000","level":"restless","seconds":60},{"dateTime":"2017-03-26T00:14:30.000","level":"asleep","seconds":120},{"dateTime":"2017-03-26T00:16:30.000","level":"restless","seconds":120},{"dateTime":"2017-03-26T00:18:30.000","level":"asleep","seconds":660},{"dateTime":"2017-03-26T00:29:30.000","level":"restless","seconds":60},{"dateTime":"2017-03-26T00:30:30.000","level":"asleep","seconds":360},{"dateTime":"2017-03-26T00:36:30.000","level":"restless","seconds":60},{"dateTime":"2017-03-26T00:37:30.000","level":"asleep","seconds":1980},{"dateTime":"2017-03-26T01:10:30.000","level":"restless","seconds":120},{"dateTime":"2017-03-26T01:12:30.000","level":"asleep","seconds":120},{"dateTime":"2017-03-26T01:14:30.000","level":"restless","seconds":180},{"dateTime":"2017-03-26T01:17:30.000","level":"asleep","seconds":840},{"dateTime":"2017-03-26T01:31:30.000","level":"restless","seconds":60},{"dateTime":"2017-03-26T01:32:30.000","level":"asleep","seconds":9660},{"dateTime":"2017-03-26T04:13:30.000","level":"restless","seconds":180},{"dateTime":"2017-03-26T04:16:30.000","level":"asleep","seconds":4920},{"dateTime":"2017-03-26T05:38:30.000","level":"restless","seconds":60},{"dateTime":"2017-03-26T05:39:30.000","level":"asleep","seconds":240},{"dateTime":"2017-03-26T05:43:30.000","level":"restless","seconds":240},{"dateTime":"2017-03-26T05:47:30.000","level":"asleep","seconds":420},{"dateTime":"2017-03-26T05:54:30.000","level":"restless","seconds":60},{"dateTime":"2017-03-26T05:55:30.000","level":"asleep","seconds":60},{"dateTime":"2017-03-26T05:56:30.000","level":"restless","seconds":60},{"dateTime":"2017-03-26T05:57:30.000","level":"asleep","seconds":600},{"dateTime":"2017-03-26T06:07:30.000","level":"restless","seconds":60},{"dateTime":"2017-03-26T06:08:30.000","level":"asleep","seconds":60}],"summary":{"asleep":{"count":0,"minutes":334},"awake":{"count":0,"minutes":0},"restless":{"count":13,"minutes":22}}},"logId":14185714280,"minutesAfterWakeup":0,"minutesAsleep":334,"minutesAwake":22,"minutesToFallAsleep":0,"startTime":"2017-03-26T00:13:30.000","timeInBed":356,"type":"classic"},{"dateOfSleep":"2017-03-25","duration":28740000,"efficiency":95,"endTime":"2017-03-25T06:26:30.000","infoCode":0,"levels":{"data":[{"dateTime":"2017-03-24T22:27:00.000","level":"asleep","seconds":180},{"dateTime":"2017-03-24T22:30:00.000","level":"restless","seconds":420},{"dateTime":"2017-03-24T22:37:00.000","level":"asleep","seconds":240},{"dateTime":"2017-03-24T22:41:00.000","level":"restless","seconds":180},{"dateTime":"2017-03-24T22:44:00.000","level":"asleep","seconds":60},{"dateTime":"2017-03-24T22:45:00.000","level":"restless","seconds":60},{"dateTime":"2017-03-24T22:46:00.000","level":"asleep","seconds":60},{"dateTime":"2017-03-24T22:47:00.000","level":"restless","seconds":60},{"dateTime":"2017-03-24T22:48:00.000","level":"asleep","seconds":1140},{"dateTime":"2017-03-24T23:07:00.000","level":"restless","seconds":60},{"dateTime":"2017-03-24T23:08:00.000","level":"asleep","seconds":120},{"dateTime":"2017-03-24T23:10:00.000","level":"restless","seconds":120},{"dateTime":"2017-03-24T23:12:00.000","level":"asleep","seconds":3180},{"dateTime":"2017-03-25T00:05:00.000","level":"restless","seconds":120},{"dateTime":"2017-03-25T00:07:00.000","level":"asleep","seconds":4080},{"dateTime":"2017-03-25T01:15:00.000","level":"restless","seconds":120},{"dateTime":"2017-03-25T01:17:00.000","level":"asleep","seconds":8520},{"dateTime":"2017-03-25T03:39:00.000","level":"restless","seconds":180},{"dateTime":"2017-03-25T03:42:00.000","level":"asleep","seconds":5760},{"dateTime":"2017-03-25T05:18:00.000","level":"restless","seconds":120},{"dateTime":"2017-03-25T05:20:00.000","level":"asleep","seconds":3960}],"summary":{"asleep":{"count":0,"minutes":455},"awake":{"count":0,"minutes":0},"restless":{"count":10,"minutes":24}}},"logId":14185714279,"minutesAfterWakeup":0,"minutesAsleep":455,"minutesAwake":24,"minutesToFallAsleep":0,"startTime":"2017-03-24T22:27:00.000","timeInBed":479,"type":"classic"},{"dateOfSleep":"2017-03-24","duration":32940000,"efficiency":86,"endTime":"2017-03-24T06:54:30.000","infoCode":0,"levels":{"data":[{"dateTime":"2017-03-23T21:45:00.000","level":"asleep","seconds":120},{"dateTime":"2017-03-23T21:47:00.000","level":"restless","seconds":120},{"dateTime":"2017-03-23T21:49:00.000","level":"awake","seconds":600},{"dateTime":"2017-03-23T21:59:00.000","level":"restless","seconds":120},{"dateTime":"2017-03-23T22:01:00.000","level":"awake","seconds":60},{"dateTime":"2017-03-23T22:02:00.000","level":"restless","seconds":60},{"dateTime":"2017-03-23T22:03:00.000","level":"asleep","seconds":2100},{"dateTime":"2017-03-23T22:38:00.000","level":"restless","seconds":120},{"dateTime":"2017-03-23T22:40:00.000","level":"asleep","seconds":5100},{"dateTime":"2017-03-24T00:05:00.000","level":"restless","seconds":120},{"dateTime":"2017-03-24T00:07:00.000","level":"asleep","seconds":720},{"dateTime":"2017-03-24T00:19:00.000","level":"restless","seconds":240},{"dateTime":"2017-03-24T00:23:00.000","level":"asleep","seconds":120},{"dateTime":"2017-03-24T00:25:00.000","level":"restless","seconds":60},{"dateTime":"2017-03-24T00:26:00.000","level":"asleep","seconds":840},{"dateTime":"2017-03-24T00:40:00.000","level":"restless","seconds":120},{"dateTime":"2017-03-24T00:42:00.000","level":"asleep","seconds":1320},{"dateTime":"2017-03-24T01:04:00.000","level":"restless","seconds":300},{"dateTime":"2017-03-24T01:09:00.000","level":"asleep","seconds":600},{"dateTime":"2017-03-24T01:19:00.000","level":"restless","seconds":60},{"dateTime":"2017-03-24T01:20:00.000","level":"asleep","seconds":3420},{"dateTime":"2017-03-24T02:17:00.000","level":"restless","seconds":120},{"dateTime":"2017-03-24T02:19:00.000","level":"awake","seconds":60},{"dateTime":"2017-03-24T02:20:00.000","level":"restless","seconds":60},{"dateTime":"2017-03-24T02:21:00.000","level":"asleep","seconds":120},{"dateTime":"2017-03-24T02:23:00.000","level":"restless","seconds":840},{"dateTime":"2017-03-24T02:37:00.000","level":"asleep","seconds":960},{"dateTime":"2017-03-24T02:53:00.000","level":"restless","seconds":240},{"dateTime":"2017-03-24T02:57:00.000","level":"awake","seconds":60},{"dateTime":"2017-03-24T02:58:00.000","level":"restless","seconds":180},{"dateTime":"2017-03-24T03:01:00.000","level":"awake","seconds":240},{"dateTime":"2017-03-24T03:05:00.000","level":"asleep","seconds":480},{"dateTime":"2017-03-24T03:13:00.000","level":"restless","seconds":60},{"dateTime":"2017-03-24T03:14:00.000","level":"asleep","seconds":2520},{"dateTime":"2017-03-24T03:56:00.000","level":"restless","seconds":480},{"dateTime":"2017-03-24T04:04:00.000","level":"asleep","seconds":120},{"dateTime":"2017-03-24T04:06:00.000","level":"restless","seconds":120},{"dateTime":"2017-03-24T04:08:00.000","level":"asleep","seconds":3540},{"dateTime":"2017-03-24T05:07:00.000","level":"restless","seconds":60},{"dateTime":"2017-03-24T05:08:00.000","level":"asleep","seconds":6180},{"dateTime":"2017-03-24T06:51:00.000","level":"restless","seconds":180}],"summary":{"asleep":{"count":0,"minutes":471},"awake":{"count":5,"minutes":17},"restless":{"count":20,"minutes":61}}},"logId":14185714278,"minutesAfterWakeup":3,"minutesAsleep":471,"minutesAwake":75,"minutesToFallAsleep":0,"startTime":"2017-03-23T21:45:00.000","timeInBed":549,"type":"classic"},{"dateOfSleep":"2017-03-23","duration":24660000,"efficiency":94,"endTime":"2017-03-23T05:27:30.000","infoCode":0,"levels":{"data":[{"dateTime":"2017-03-22T22:36:00.000","level":"asleep","seconds":10560},{"dateTime":"2017-03-23T01:32:00.000","level":"restless","seconds":60},{"dateTime":"2017-03-23T01:33:00.000","level":"asleep","seconds":2520},{"dateTime":"2017-03-23T02:15:00.000","level":"restless","seconds":180},{"dateTime":"2017-03-23T02:18:00.000","level":"asleep","seconds":60},{"dateTime":"2017-03-23T02:19:00.000","level":"restless","seconds":60},{"dateTime":"2017-03-23T02:20:00.000","level":"asleep","seconds":900},{"dateTime":"2017-03-23T02:35:00.000","level":"restless","seconds":120},{"dateTime":"2017-03-23T02:37:00.000","level":"asleep","seconds":60},{"dateTime":"2017-03-23T02:38:00.000","level":"restless","seconds":60},{"dateTime":"2017-03-23T02:39:00.000","level":"awake","seconds":60},{"dateTime":"2017-03-23T02:40:00.000","level":"restless","seconds":120},{"dateTime":"2017-03-23T02:42:00.000","level":"asleep","seconds":840},{"dateTime":"2017-03-23T02:56:00.000","level":"restless","seconds":120},{"dateTime":"2017-03-23T02:58:00.000","level":"asleep","seconds":1740},{"dateTime":"2017-03-23T03:27:00.000","level":"restless","seconds":180},{"dateTime":"2017-03-23T03:30:00.000","level":"asleep","seconds":360},{"dateTime":"2017-03-23T03:36:00.000","level":"restless","seconds":60},{"dateTime":"2017-03-23T03:37:00.000","level":"asleep","seconds":180},{"dateTime":"2017-03-23T03:40:00.000","level":"restless","seconds":60},{"dateTime":"2017-03-23T03:41:00.000","level":"asleep","seconds":2640},{"dateTime":"2017-03-23T04:25:00.000","level":"restless","seconds":60},{"dateTime":"2017-03-23T04:26:00.000","level":"asleep","seconds":3060},{"dateTime":"2017-03-23T05:17:00.000","level":"restless","seconds":360},{"dateTime":"2017-03-23T05:23:00.000","level":"asleep","seconds":240}],"summary":{"asleep":{"count":0,"minutes":386},"awake":{"count":1,"minutes":1},"restless":{"count":12,"minutes":24}}},"logId":14185714277,"minutesAfterWakeup":0,"minutesAsleep":386,"minutesAwake":25,"minutesToFallAsleep":0,"startTime":"2017-03-22T22:36:00.000","timeInBed":411,"type":"classic"},{"dateOfSleep":"2017-03-22","duration":27900000,"efficiency":91,"endTime":"2017-03-22T07:22:30.000","infoCode":0,"levels":{"data":[{"dateTime":"2017-03-21T23:37:00.000","level":"restless","seconds":360},{"dateTime":"2017-03-21T23:43:00.000","level":"awake","seconds":60},{"dateTime":"2017-03-21T23:44:00.000","level":"restless","seconds":240},{"dateTime":"2017-03-21T23:48:00.000","level":"asleep","seconds":420},{"dateTime":"2017-03-21T23:55:00.000","level":"restless","seconds":60},{"dateTime":"2017-03-21T23:56:00.000","level":"asleep","seconds":180},{"dateTime":"2017-03-21T23:59:00.000","level":"restless","seconds":60},{"dateTime":"2017-03-22T00:00:00.000","level":"asleep","seconds":13200},{"dateTime":"2017-03-22T03:40:00.000","level":"restless","seconds":120},{"dateTime":"2017-03-22T03:42:00.000","level":"asleep","seconds":480},{"dateTime":"2017-03-22T03:50:00.000","level":"restless","seconds":60},{"dateTime":"2017-03-22T03:51:00.000","level":"asleep","seconds":780},{"dateTime":"2017-03-22T04:04:00.000","level":"restless","seconds":180},{"dateTime":"2017-03-22T04:07:00.000","level":"asleep","seconds":60},{"dateTime":"2017-03-22T04:08:00.000","level":"restless","seconds":60},{"dateTime":"2017-03-22T04:09:00.000","level":"asleep","seconds":3360},{"dateTime":"2017-03-22T05:05:00.000","level":"restless","seconds":120},{"dateTime":"2017-03-22T05:07:00.000","level":"asleep","seconds":1920},{"dateTime":"2017-03-22T05:39:00.000","level":"restless","seconds":60},{"dateTime":"2017-03-22T05:40:00.000","level":"asleep","seconds":3840},{"dateTime":"2017-03-22T06:44:00.000","level":"restless","seconds":120},{"dateTime":"2017-03-22T06:46:00.000","level":"asleep","seconds":60},{"dateTime":"2017-03-22T06:47:00.000","level":"restless","seconds":660},{"dateTime":"2017-03-22T06:58:00.000","level":"asleep","seconds":480},{"dateTime":"2017-03-22T07:06:00.000","level":"restless","seconds":180},{"dateTime":"2017-03-22T07:09:00.000","level":"asleep","seconds":300},{"dateTime":"2017-03-22T07:14:00.000","level":"restless","seconds":60},{"dateTime":"2017-03-22T07:15:00.000","level":"asleep","seconds":420}],"summary":{"asleep":{"count":0,"minutes":425},"awake":{"count":1,"minutes":1},"restless":{"count":14,"minutes":39}}},"logId":14185714276,"minutesAfterWakeup":0,"minutesAsleep":425,"minutesAwake":40,"minutesToFallAsleep":0,"startTime":"2017-03-21T23:37:00.000","timeInBed":465,"type":"classic"},{"dateOfSleep":"2017-03-21","duration":9780000,"efficiency":90,"endTime":"2017-03-21T07:17:30.000","infoCode":0,"levels":{"data":[{"dateTime":"2017-03-21T04:34:00.000","level":"asleep","seconds":5940},{"dateTime":"2017-03-21T06:13:00.000","level":"restless","seconds":60},{"dateTime":"2017-03-21T06:14:00.000","level":"asleep","seconds":180},{"dateTime":"2017-03-21T06:17:00.000","level":"restless","seconds":420},{"dateTime":"2017-03-21T06:24:00.000","level":"asleep","seconds":360},{"dateTime":"2017-03-21T06:30:00.000","level":"restless","seconds":120},{"dateTime":"2017-03-21T06:32:00.000","level":"asleep","seconds":1800},{"dateTime":"2017-03-21T07:02:00.000","level":"restless","seconds":360},{"dateTime":"2017-03-21T07:08:00.000","level":"asleep","seconds":60},{"dateTime":"2017-03-21T07:09:00.000","level":"restless","seconds":60},{"dateTime":"2017-03-21T07:10:00.000","level":"asleep","seconds":420}],"summary":{"asleep":{"count":0,"minutes":146},"awake":{"count":0,"minutes":0},"restless":{"count":5,"minutes":17}}},"logId":14185714275,"minutesAfterWakeup":0,"minutesAsleep":146,"minutesAwake":17,"minutesToFallAsleep":0,"startTime":"2017-03-21T04:34:00.000","timeInBed":163,"type":"classic"}]}
```
