## Supplementary Data 2 for "Digital phenotyping by consumer wearables identifies sleep-associated markers of cardiovascular disease risk and biological aging": SleepDetailed_0217-0025-NHC.json

```
{"sleep":[{"dateOfSleep":"2017-06-29","duration":22140000,"efficiency":93,"endTime":"2017-06-29T05:59:00.000","infoCode":0,"levels":{"data":[{"dateTime":"2017-06-28T23:49:30.000","level":"asleep","seconds":3600},{"dateTime":"2017-06-29T00:49:30.000","level":"awake","seconds":180},{"dateTime":"2017-06-29T00:52:30.000","level":"asleep","seconds":3600},{"dateTime":"2017-06-29T01:52:30.000","level":"restless","seconds":180},{"dateTime":"2017-06-29T01:55:30.000","level":"asleep","seconds":1260},{"dateTime":"2017-06-29T02:16:30.000","level":"restless","seconds":180},{"dateTime":"2017-06-29T02:19:30.000","level":"asleep","seconds":6900},{"dateTime":"2017-06-29T04:14:30.000","level":"restless","seconds":180},{"dateTime":"2017-06-29T04:17:30.000","level":"asleep","seconds":540},{"dateTime":"2017-06-29T04:26:30.000","level":"restless","seconds":60},{"dateTime":"2017-06-29T04:27:30.000","level":"awake","seconds":120},{"dateTime":"2017-06-29T04:29:30.000","level":"restless","seconds":240},{"dateTime":"2017-06-29T04:33:30.000","level":"asleep","seconds":300},{"dateTime":"2017-06-29T04:38:30.000","level":"restless","seconds":120},{"dateTime":"2017-06-29T04:40:30.000","level":"asleep","seconds":300},{"dateTime":"2017-06-29T04:45:30.000","level":"restless","seconds":180},{"dateTime":"2017-06-29T04:48:30.000","level":"asleep","seconds":3180},{"dateTime":"2017-06-29T05:41:30.000","level":"restless","seconds":120},{"dateTime":"2017-06-29T05:43:30.000","level":"asleep","seconds":600},{"dateTime":"2017-06-29T05:53:30.000","level":"restless","seconds":60},{"dateTime":"2017-06-29T05:54:30.000","level":"asleep","seconds":240}],"summary":{"asleep":{"count":0,"minutes":342},"awake":{"count":2,"minutes":5},"restless":{"count":9,"minutes":22}}},"logId":15083185950,"minutesAfterWakeup":0,"minutesAsleep":342,"minutesAwake":27,"minutesToFallAsleep":0,"startTime":"2017-06-28T23:49:30.000","timeInBed":369,"type":"classic"},{"dateOfSleep":"2017-06-28","duration":27120000,"efficiency":93,"endTime":"2017-06-28T07:01:30.000","infoCode":0,"levels":{"data":[{"dateTime":"2017-06-27T23:29:00.000","level":"asleep","seconds":5340},{"dateTime":"2017-06-28T00:58:00.000","level":"restless","seconds":180},{"dateTime":"2017-06-28T01:01:00.000","level":"asleep","seconds":120},{"dateTime":"2017-06-28T01:03:00.000","level":"restless","seconds":120},{"dateTime":"2017-06-28T01:05:00.000","level":"asleep","seconds":6000},{"dateTime":"2017-06-28T02:45:00.000","level":"restless","seconds":300},{"dateTime":"2017-06-28T02:50:00.000","level":"asleep","seconds":3960},{"dateTime":"2017-06-28T03:56:00.000","level":"restless","seconds":180},{"dateTime":"2017-06-28T03:59:00.000","level":"asleep","seconds":1140},{"dateTime":"2017-06-28T04:18:00.000","level":"awake","seconds":60},{"dateTime":"2017-06-28T04:19:00.000","level":"restless","seconds":120},{"dateTime":"2017-06-28T04:21:00.000","level":"asleep","seconds":180},{"dateTime":"2017-06-28T04:24:00.000","level":"restless","seconds":480},{"dateTime":"2017-06-28T04:32:00.000","level":"asleep","seconds":1500},{"dateTime":"2017-06-28T04:57:00.000","level":"restless","seconds":60},{"dateTime":"2017-06-28T04:58:00.000","level":"asleep","seconds":120},{"dateTime":"2017-06-28T05:00:00.000","level":"restless","seconds":120},{"dateTime":"2017-06-28T05:02:00.000","level":"asleep","seconds":6060},{"dateTime":"2017-06-28T06:43:00.000","level":"restless","seconds":120},{"dateTime":"2017-06-28T06:45:00.000","level":"awake","seconds":60},{"dateTime":"2017-06-28T06:46:00.000","level":"restless","seconds":60},{"dateTime":"2017-06-28T06:47:00.000","level":"asleep","seconds":840}],"summary":{"asleep":{"count":0,"minutes":421},"awake":{"count":2,"minutes":2},"restless":{"count":10,"minutes":29}}},"logId":15083185949,"minutesAfterWakeup":0,"minutesAsleep":421,"minutesAwake":31,"minutesToFallAsleep":0,"startTime":"2017-06-27T23:29:00.000","timeInBed":452,"type":"classic"},{"dateOfSleep":"2017-06-27","duration":26580000,"efficiency":86,"endTime":"2017-06-27T06:23:00.000","infoCode":0,"levels":{"data":[{"dateTime":"2017-06-26T23:00:00.000","level":"restless","seconds":240},{"dateTime":"2017-06-26T23:04:00.000","level":"awake","seconds":120},{"dateTime":"2017-06-26T23:06:00.000","level":"restless","seconds":420},{"dateTime":"2017-06-26T23:13:00.000","level":"asleep","seconds":2580},{"dateTime":"2017-06-26T23:56:00.000","level":"restless","seconds":240},{"dateTime":"2017-06-27T00:00:00.000","level":"awake","seconds":120},{"dateTime":"2017-06-27T00:02:00.000","level":"restless","seconds":300},{"dateTime":"2017-06-27T00:07:00.000","level":"asleep","seconds":1500},{"dateTime":"2017-06-27T00:32:00.000","level":"restless","seconds":420},{"dateTime":"2017-06-27T00:39:00.000","level":"asleep","seconds":4500},{"dateTime":"2017-06-27T01:54:00.000","level":"restless","seconds":300},{"dateTime":"2017-06-27T01:59:00.000","level":"asleep","seconds":5220},{"dateTime":"2017-06-27T03:26:00.000","level":"restless","seconds":240},{"dateTime":"2017-06-27T03:30:00.000","level":"awake","seconds":360},{"dateTime":"2017-06-27T03:36:00.000","level":"restless","seconds":360},{"dateTime":"2017-06-27T03:42:00.000","level":"asleep","seconds":60},{"dateTime":"2017-06-27T03:43:00.000","level":"restless","seconds":240},{"dateTime":"2017-06-27T03:47:00.000","level":"asleep","seconds":8400},{"dateTime":"2017-06-27T06:07:00.000","level":"restless","seconds":240},{"dateTime":"2017-06-27T06:11:00.000","level":"asleep","seconds":720}],"summary":{"asleep":{"count":0,"minutes":383},"awake":{"count":3,"minutes":10},"restless":{"count":10,"minutes":50}}},"logId":15083185948,"minutesAfterWakeup":0,"minutesAsleep":383,"minutesAwake":60,"minutesToFallAsleep":0,"startTime":"2017-06-26T23:00:00.000","timeInBed":443,"type":"classic"},{"dateOfSleep":"2017-06-26","duration":9960000,"efficiency":99,"endTime":"2017-06-26T07:06:00.000","infoCode":2,"levels":{"data":[{"dateTime":"2017-06-26T04:19:30.000","level":"asleep","seconds":7500},{"dateTime":"2017-06-26T06:24:30.000","level":"restless","seconds":60},{"dateTime":"2017-06-26T06:25:30.000","level":"asleep","seconds":780},{"dateTime":"2017-06-26T06:38:30.000","level":"restless","seconds":60},{"dateTime":"2017-06-26T06:39:30.000","level":"asleep","seconds":1560}],"summary":{"asleep":{"count":0,"minutes":164},"awake":{"count":0,"minutes":0},"restless":{"count":2,"minutes":2}}},"logId":15083185947,"minutesAfterWakeup":0,"minutesAsleep":164,"minutesAwake":2,"minutesToFallAsleep":0,"startTime":"2017-06-26T04:19:30.000","timeInBed":166,"type":"classic"},{"dateOfSleep":"2017-06-26","duration":11220000,"efficiency":96,"endTime":"2017-06-26T03:13:30.000","infoCode":0,"levels":{"data":[{"dateTime":"2017-06-26T00:06:00.000","level":"asleep","seconds":180},{"dateTime":"2017-06-26T00:09:00.000","level":"restless","seconds":120},{"dateTime":"2017-06-26T00:11:00.000","level":"asleep","seconds":480},{"dateTime":"2017-06-26T00:19:00.000","level":"restless","seconds":60},{"dateTime":"2017-06-26T00:20:00.000","level":"asleep","seconds":240},{"dateTime":"2017-06-26T00:24:00.000","level":"restless","seconds":60},{"dateTime":"2017-06-26T00:25:00.000","level":"asleep","seconds":4260},{"dateTime":"2017-06-26T01:36:00.000","level":"restless","seconds":60},{"dateTime":"2017-06-26T01:37:00.000","level":"asleep","seconds":5460},{"dateTime":"2017-06-26T03:08:00.000","level":"restless","seconds":120},{"dateTime":"2017-06-26T03:10:00.000","level":"asleep","seconds":180}],"summary":{"asleep":{"count":0,"minutes":180},"awake":{"count":0,"minutes":0},"restless":{"count":5,"minutes":7}}},"logId":15083185946,"minutesAfterWakeup":0,"minutesAsleep":180,"minutesAwake":7,"minutesToFallAsleep":0,"startTime":"2017-06-26T00:06:00.000","timeInBed":187,"type":"classic"},{"dateOfSleep":"2017-06-25","duration":21300000,"efficiency":96,"endTime":"2017-06-25T06:35:00.000","infoCode":0,"levels":{"data":[{"dateTime":"2017-06-25T00:40:00.000","level":"asleep","seconds":3180},{"dateTime":"2017-06-25T01:33:00.000","level":"restless","seconds":120},{"dateTime":"2017-06-25T01:35:00.000","level":"asleep","seconds":960},{"dateTime":"2017-06-25T01:51:00.000","level":"restless","seconds":60},{"dateTime":"2017-06-25T01:52:00.000","level":"asleep","seconds":7800},{"dateTime":"2017-06-25T04:02:00.000","level":"restless","seconds":60},{"dateTime":"2017-06-25T04:03:00.000","level":"awake","seconds":60},{"dateTime":"2017-06-25T04:04:00.000","level":"asleep","seconds":1920},{"dateTime":"2017-06-25T04:36:00.000","level":"restless","seconds":60},{"dateTime":"2017-06-25T04:37:00.000","level":"asleep","seconds":1380},{"dateTime":"2017-06-25T05:00:00.000","level":"restless","seconds":120},{"dateTime":"2017-06-25T05:02:00.000","level":"asleep","seconds":120},{"dateTime":"2017-06-25T05:04:00.000","level":"restless","seconds":120},{"dateTime":"2017-06-25T05:06:00.000","level":"asleep","seconds":3780},{"dateTime":"2017-06-25T06:09:00.000","level":"restless","seconds":180},{"dateTime":"2017-06-25T06:12:00.000","level":"asleep","seconds":1380}],"summary":{"asleep":{"count":0,"minutes":342},"awake":{"count":1,"minutes":1},"restless":{"count":7,"minutes":12}}},"logId":15083185945,"minutesAfterWakeup":0,"minutesAsleep":342,"minutesAwake":13,"minutesToFallAsleep":0,"startTime":"2017-06-25T00:40:00.000","timeInBed":355,"type":"classic"},{"dateOfSleep":"2017-06-24","duration":14460000,"efficiency":94,"endTime":"2017-06-24T09:47:30.000","infoCode":0,"levels":{"data":[{"dateTime":"2017-06-24T05:46:00.000","level":"restless","seconds":120},{"dateTime":"2017-06-24T05:48:00.000","level":"awake","seconds":120},{"dateTime":"2017-06-24T05:50:00.000","level":"restless","seconds":120},{"dateTime":"2017-06-24T05:52:00.000","level":"asleep","seconds":60},{"dateTime":"2017-06-24T05:53:00.000","level":"restless","seconds":60},{"dateTime":"2017-06-24T05:54:00.000","level":"asleep","seconds":6240},{"dateTime":"2017-06-24T07:38:00.000","level":"restless","seconds":120},{"dateTime":"2017-06-24T07:40:00.000","level":"asleep","seconds":120},{"dateTime":"2017-06-24T07:42:00.000","level":"restless","seconds":60},{"dateTime":"2017-06-24T07:43:00.000","level":"asleep","seconds":840},{"dateTime":"2017-06-24T07:57:00.000","level":"restless","seconds":180},{"dateTime":"2017-06-24T08:00:00.000","level":"asleep","seconds":180},{"dateTime":"2017-06-24T08:03:00.000","level":"restless","seconds":60},{"dateTime":"2017-06-24T08:04:00.000","level":"asleep","seconds":6180}],"summary":{"asleep":{"count":0,"minutes":227},"awake":{"count":1,"minutes":2},"restless":{"count":7,"minutes":12}}},"logId":15083185944,"minutesAfterWakeup":0,"minutesAsleep":227,"minutesAwake":14,"minutesToFallAsleep":0,"startTime":"2017-06-24T05:46:00.000","timeInBed":241,"type":"classic"},{"dateOfSleep":"2017-06-24","duration":15300000,"efficiency":95,"endTime":"2017-06-24T04:32:30.000","infoCode":0,"levels":{"data":[{"dateTime":"2017-06-24T00:17:00.000","level":"asleep","seconds":420},{"dateTime":"2017-06-24T00:24:00.000","level":"restless","seconds":120},{"dateTime":"2017-06-24T00:26:00.000","level":"awake","seconds":360},{"dateTime":"2017-06-24T00:32:00.000","level":"restless","seconds":60},{"dateTime":"2017-06-24T00:33:00.000","level":"asleep","seconds":2940},{"dateTime":"2017-06-24T01:22:00.000","level":"restless","seconds":180},{"dateTime":"2017-06-24T01:25:00.000","level":"asleep","seconds":180},{"dateTime":"2017-06-24T01:28:00.000","level":"restless","seconds":60},{"dateTime":"2017-06-24T01:29:00.000","level":"asleep","seconds":10980}],"summary":{"asleep":{"count":0,"minutes":242},"awake":{"count":1,"minutes":6},"restless":{"count":4,"minutes":7}}},"logId":15083185943,"minutesAfterWakeup":0,"minutesAsleep":242,"minutesAwake":13,"minutesToFallAsleep":0,"startTime":"2017-06-24T00:17:00.000","timeInBed":255,"type":"classic"}]}
```
