## Supplementary Data 2 for "Digital phenotyping by consumer wearables identifies sleep-associated markers of cardiovascular disease risk and biological aging": SleepDetailed_0217-0026-NHC.json

```
{"sleep":[{"dateOfSleep":"2017-03-13","duration":23400000,"efficiency":96,"endTime":"2017-03-13T06:37:00.000","infoCode":0,"levels":{"data":[{"dateTime":"2017-03-13T00:06:30.000","level":"restless","seconds":120},{"dateTime":"2017-03-13T00:08:30.000","level":"asleep","seconds":4500},{"dateTime":"2017-03-13T01:23:30.000","level":"restless","seconds":180},{"dateTime":"2017-03-13T01:26:30.000","level":"asleep","seconds":7080},{"dateTime":"2017-03-13T03:24:30.000","level":"restless","seconds":60},{"dateTime":"2017-03-13T03:25:30.000","level":"asleep","seconds":4080},{"dateTime":"2017-03-13T04:33:30.000","level":"restless","seconds":240},{"dateTime":"2017-03-13T04:37:30.000","level":"awake","seconds":180},{"dateTime":"2017-03-13T04:40:30.000","level":"restless","seconds":60},{"dateTime":"2017-03-13T04:41:30.000","level":"asleep","seconds":6480},{"dateTime":"2017-03-13T06:29:30.000","level":"restless","seconds":60},{"dateTime":"2017-03-13T06:30:30.000","level":"asleep","seconds":180},{"dateTime":"2017-03-13T06:33:30.000","level":"restless","seconds":60},{"dateTime":"2017-03-13T06:34:30.000","level":"asleep","seconds":120}],"summary":{"asleep":{"count":0,"minutes":374},"awake":{"count":1,"minutes":3},"restless":{"count":7,"minutes":13}}},"logId":14060371163,"minutesAfterWakeup":0,"minutesAsleep":374,"minutesAwake":16,"minutesToFallAsleep":0,"startTime":"2017-03-13T00:06:30.000","timeInBed":390,"type":"classic"},{"dateOfSleep":"2017-03-12","duration":25080000,"efficiency":95,"endTime":"2017-03-12T07:43:30.000","infoCode":0,"levels":{"data":[{"dateTime":"2017-03-12T00:45:00.000","level":"awake","seconds":120},{"dateTime":"2017-03-12T00:47:00.000","level":"restless","seconds":120},{"dateTime":"2017-03-12T00:49:00.000","level":"asleep","seconds":2400},{"dateTime":"2017-03-12T01:29:00.000","level":"restless","seconds":60},{"dateTime":"2017-03-12T01:30:00.000","level":"asleep","seconds":9180},{"dateTime":"2017-03-12T04:03:00.000","level":"restless","seconds":120},{"dateTime":"2017-03-12T04:05:00.000","level":"asleep","seconds":120},{"dateTime":"2017-03-12T04:07:00.000","level":"restless","seconds":60},{"dateTime":"2017-03-12T04:08:00.000","level":"asleep","seconds":2040},{"dateTime":"2017-03-12T04:42:00.000","level":"restless","seconds":180},{"dateTime":"2017-03-12T04:45:00.000","level":"asleep","seconds":60},{"dateTime":"2017-03-12T04:46:00.000","level":"restless","seconds":60},{"dateTime":"2017-03-12T04:47:00.000","level":"asleep","seconds":2160},{"dateTime":"2017-03-12T05:23:00.000","level":"restless","seconds":240},{"dateTime":"2017-03-12T05:27:00.000","level":"awake","seconds":240},{"dateTime":"2017-03-12T05:31:00.000","level":"asleep","seconds":7920}],"summary":{"asleep":{"count":0,"minutes":398},"awake":{"count":2,"minutes":6},"restless":{"count":7,"minutes":14}}},"logId":14060371162,"minutesAfterWakeup":0,"minutesAsleep":398,"minutesAwake":20,"minutesToFallAsleep":0,"startTime":"2017-03-12T00:45:00.000","timeInBed":418,"type":"classic"},{"dateOfSleep":"2017-03-11","duration":4620000,"efficiency":96,"endTime":"2017-03-11T17:08:30.000","infoCode":0,"levels":{"data":[{"dateTime":"2017-03-11T15:51:30.000","level":"asleep","seconds":3900},{"dateTime":"2017-03-11T16:56:30.000","level":"restless","seconds":120},{"dateTime":"2017-03-11T16:58:30.000","level":"asleep","seconds":120},{"dateTime":"2017-03-11T17:00:30.000","level":"restless","seconds":60},{"dateTime":"2017-03-11T17:01:30.000","level":"asleep","seconds":420}],"summary":{"asleep":{"count":0,"minutes":74},"awake":{"count":0,"minutes":0},"restless":{"count":2,"minutes":3}}},"logId":14060371161,"minutesAfterWakeup":0,"minutesAsleep":74,"minutesAwake":3,"minutesToFallAsleep":0,"startTime":"2017-03-11T15:51:30.000","timeInBed":77,"type":"classic"},{"dateOfSleep":"2017-03-11","duration":23760000,"efficiency":95,"endTime":"2017-03-11T06:55:30.000","infoCode":0,"levels":{"data":[{"dateTime":"2017-03-11T00:19:30.000","level":"asleep","seconds":600},{"dateTime":"2017-03-11T00:29:30.000","level":"restless","seconds":120},{"dateTime":"2017-03-11T00:31:30.000","level":"asleep","seconds":60},{"dateTime":"2017-03-11T00:32:30.000","level":"restless","seconds":180},{"dateTime":"2017-03-11T00:35:30.000","level":"asleep","seconds":5640},{"dateTime":"2017-03-11T02:09:30.000","level":"restless","seconds":60},{"dateTime":"2017-03-11T02:10:30.000","level":"asleep","seconds":2820},{"dateTime":"2017-03-11T02:57:30.000","level":"restless","seconds":120},{"dateTime":"2017-03-11T02:59:30.000","level":"asleep","seconds":180},{"dateTime":"2017-03-11T03:02:30.000","level":"restless","seconds":60},{"dateTime":"2017-03-11T03:03:30.000","level":"asleep","seconds":180},{"dateTime":"2017-03-11T03:06:30.000","level":"restless","seconds":240},{"dateTime":"2017-03-11T03:10:30.000","level":"awake","seconds":240},{"dateTime":"2017-03-11T03:14:30.000","level":"restless","seconds":120},{"dateTime":"2017-03-11T03:16:30.000","level":"asleep","seconds":13140}],"summary":{"asleep":{"count":0,"minutes":377},"awake":{"count":1,"minutes":4},"restless":{"count":7,"minutes":15}}},"logId":14060371160,"minutesAfterWakeup":0,"minutesAsleep":377,"minutesAwake":19,"minutesToFallAsleep":0,"startTime":"2017-03-11T00:19:30.000","timeInBed":396,"type":"classic"},{"dateOfSleep":"2017-03-10","duration":25500000,"efficiency":96,"endTime":"2017-03-10T06:12:30.000","infoCode":0,"levels":{"data":[{"dateTime":"2017-03-09T23:07:30.000","level":"awake","seconds":60},{"dateTime":"2017-03-09T23:08:30.000","level":"restless","seconds":60},{"dateTime":"2017-03-09T23:09:30.000","level":"asleep","seconds":6900},{"dateTime":"2017-03-10T01:04:30.000","level":"restless","seconds":120},{"dateTime":"2017-03-10T01:06:30.000","level":"asleep","seconds":120},{"dateTime":"2017-03-10T01:08:30.000","level":"restless","seconds":60},{"dateTime":"2017-03-10T01:09:30.000","level":"asleep","seconds":2340},{"dateTime":"2017-03-10T01:48:30.000","level":"restless","seconds":180},{"dateTime":"2017-03-10T01:51:30.000","level":"asleep","seconds":60},{"dateTime":"2017-03-10T01:52:30.000","level":"restless","seconds":60},{"dateTime":"2017-03-10T01:53:30.000","level":"asleep","seconds":60},{"dateTime":"2017-03-10T01:54:30.000","level":"restless","seconds":60},{"dateTime":"2017-03-10T01:55:30.000","level":"asleep","seconds":3540},{"dateTime":"2017-03-10T02:54:30.000","level":"restless","seconds":60},{"dateTime":"2017-03-10T02:55:30.000","level":"asleep","seconds":1320},{"dateTime":"2017-03-10T03:17:30.000","level":"restless","seconds":60},{"dateTime":"2017-03-10T03:18:30.000","level":"asleep","seconds":7440},{"dateTime":"2017-03-10T05:22:30.000","level":"restless","seconds":60},{"dateTime":"2017-03-10T05:23:30.000","level":"asleep","seconds":180},{"dateTime":"2017-03-10T05:26:30.000","level":"restless","seconds":60},{"dateTime":"2017-03-10T05:27:30.000","level":"asleep","seconds":2580},{"dateTime":"2017-03-10T06:10:30.000","level":"restless","seconds":60},{"dateTime":"2017-03-10T06:11:30.000","level":"asleep","seconds":60}],"summary":{"asleep":{"count":0,"minutes":410},"awake":{"count":1,"minutes":1},"restless":{"count":11,"minutes":14}}},"logId":14060371159,"minutesAfterWakeup":0,"minutesAsleep":410,"minutesAwake":15,"minutesToFallAsleep":0,"startTime":"2017-03-09T23:07:30.000","timeInBed":425,"type":"classic"},{"dateOfSleep":"2017-03-09","duration":24660000,"efficiency":95,"endTime":"2017-03-09T06:17:30.000","infoCode":0,"levels":{"data":[{"dateTime":"2017-03-08T23:26:30.000","level":"awake","seconds":240},{"dateTime":"2017-03-08T23:30:30.000","level":"restless","seconds":60},{"dateTime":"2017-03-08T23:31:30.000","level":"awake","seconds":60},{"dateTime":"2017-03-08T23:32:30.000","level":"restless","seconds":60},{"dateTime":"2017-03-08T23:33:30.000","level":"awake","seconds":60},{"dateTime":"2017-03-08T23:34:30.000","level":"restless","seconds":300},{"dateTime":"2017-03-08T23:39:30.000","level":"asleep","seconds":960},{"dateTime":"2017-03-08T23:55:30.000","level":"restless","seconds":240},{"dateTime":"2017-03-08T23:59:30.000","level":"awake","seconds":120},{"dateTime":"2017-03-09T00:01:30.000","level":"restless","seconds":60},{"dateTime":"2017-03-09T00:02:30.000","level":"asleep","seconds":22500}],"summary":{"asleep":{"count":0,"minutes":391},"awake":{"count":4,"minutes":8},"restless":{"count":5,"minutes":12}}},"logId":14060371158,"minutesAfterWakeup":0,"minutesAsleep":391,"minutesAwake":20,"minutesToFallAsleep":0,"startTime":"2017-03-08T23:26:30.000","timeInBed":411,"type":"classic"}]}
```
