## Supplementary Data 2 for "Digital phenotyping by consumer wearables identifies sleep-associated markers of cardiovascular disease risk and biological aging": SleepDetailed_0217-0034-NHC.json

```
{"sleep":[{"dateOfSleep":"2017-03-07","duration":18120000,"efficiency":90,"endTime":"2017-03-07T07:33:00.000","infoCode":0,"levels":{"data":[{"dateTime":"2017-03-07T02:30:30.000","level":"asleep","seconds":120},{"dateTime":"2017-03-07T02:32:30.000","level":"restless","seconds":180},{"dateTime":"2017-03-07T02:35:30.000","level":"asleep","seconds":1560},{"dateTime":"2017-03-07T03:01:30.000","level":"restless","seconds":60},{"dateTime":"2017-03-07T03:02:30.000","level":"asleep","seconds":180},{"dateTime":"2017-03-07T03:05:30.000","level":"restless","seconds":60},{"dateTime":"2017-03-07T03:06:30.000","level":"asleep","seconds":2580},{"dateTime":"2017-03-07T03:49:30.000","level":"restless","seconds":60},{"dateTime":"2017-03-07T03:50:30.000","level":"asleep","seconds":3600},{"dateTime":"2017-03-07T04:50:30.000","level":"restless","seconds":120},{"dateTime":"2017-03-07T04:52:30.000","level":"asleep","seconds":120},{"dateTime":"2017-03-07T04:54:30.000","level":"restless","seconds":300},{"dateTime":"2017-03-07T04:59:30.000","level":"asleep","seconds":60},{"dateTime":"2017-03-07T05:00:30.000","level":"restless","seconds":60},{"dateTime":"2017-03-07T05:01:30.000","level":"asleep","seconds":1800},{"dateTime":"2017-03-07T05:31:30.000","level":"restless","seconds":120},{"dateTime":"2017-03-07T05:33:30.000","level":"asleep","seconds":120},{"dateTime":"2017-03-07T05:35:30.000","level":"restless","seconds":60},{"dateTime":"2017-03-07T05:36:30.000","level":"asleep","seconds":660},{"dateTime":"2017-03-07T05:47:30.000","level":"restless","seconds":60},{"dateTime":"2017-03-07T05:48:30.000","level":"asleep","seconds":180},{"dateTime":"2017-03-07T05:51:30.000","level":"restless","seconds":60},{"dateTime":"2017-03-07T05:52:30.000","level":"asleep","seconds":900},{"dateTime":"2017-03-07T06:07:30.000","level":"restless","seconds":60},{"dateTime":"2017-03-07T06:08:30.000","level":"asleep","seconds":2700},{"dateTime":"2017-03-07T06:53:30.000","level":"restless","seconds":180},{"dateTime":"2017-03-07T06:56:30.000","level":"asleep","seconds":720},{"dateTime":"2017-03-07T07:08:30.000","level":"restless","seconds":60},{"dateTime":"2017-03-07T07:09:30.000","level":"asleep","seconds":900},{"dateTime":"2017-03-07T07:24:30.000","level":"restless","seconds":240},{"dateTime":"2017-03-07T07:28:30.000","level":"awake","seconds":60},{"dateTime":"2017-03-07T07:29:30.000","level":"restless","seconds":120},{"dateTime":"2017-03-07T07:31:30.000","level":"asleep","seconds":60}],"summary":{"asleep":{"count":0,"minutes":271},"awake":{"count":1,"minutes":1},"restless":{"count":16,"minutes":30}}},"logId":13991927972,"minutesAfterWakeup":0,"minutesAsleep":271,"minutesAwake":31,"minutesToFallAsleep":0,"startTime":"2017-03-07T02:30:30.000","timeInBed":302,"type":"classic"},{"dateOfSleep":"2017-03-06","duration":26040000,"efficiency":86,"endTime":"2017-03-06T08:47:30.000","infoCode":0,"levels":{"data":[{"dateTime":"2017-03-06T01:33:00.000","level":"awake","seconds":180},{"dateTime":"2017-03-06T01:36:00.000","level":"restless","seconds":60},{"dateTime":"2017-03-06T01:37:00.000","level":"asleep","seconds":60},{"dateTime":"2017-03-06T01:38:00.000","level":"restless","seconds":60},{"dateTime":"2017-03-06T01:39:00.000","level":"asleep","seconds":3900},{"dateTime":"2017-03-06T02:44:00.000","level":"restless","seconds":120},{"dateTime":"2017-03-06T02:46:00.000","level":"asleep","seconds":120},{"dateTime":"2017-03-06T02:48:00.000","level":"restless","seconds":120},{"dateTime":"2017-03-06T02:50:00.000","level":"asleep","seconds":240},{"dateTime":"2017-03-06T02:54:00.000","level":"restless","seconds":120},{"dateTime":"2017-03-06T02:56:00.000","level":"asleep","seconds":120},{"dateTime":"2017-03-06T02:58:00.000","level":"restless","seconds":60},{"dateTime":"2017-03-06T02:59:00.000","level":"asleep","seconds":1380},{"dateTime":"2017-03-06T03:22:00.000","level":"restless","seconds":60},{"dateTime":"2017-03-06T03:23:00.000","level":"asleep","seconds":120},{"dateTime":"2017-03-06T03:25:00.000","level":"restless","seconds":180},{"dateTime":"2017-03-06T03:28:00.000","level":"asleep","seconds":2580},{"dateTime":"2017-03-06T04:11:00.000","level":"restless","seconds":60},{"dateTime":"2017-03-06T04:12:00.000","level":"asleep","seconds":300},{"dateTime":"2017-03-06T04:17:00.000","level":"restless","seconds":180},{"dateTime":"2017-03-06T04:20:00.000","level":"asleep","seconds":60},{"dateTime":"2017-03-06T04:21:00.000","level":"restless","seconds":180},{"dateTime":"2017-03-06T04:24:00.000","level":"asleep","seconds":2640},{"dateTime":"2017-03-06T05:08:00.000","level":"restless","seconds":60},{"dateTime":"2017-03-06T05:09:00.000","level":"asleep","seconds":180},{"dateTime":"2017-03-06T05:12:00.000","level":"restless","seconds":60},{"dateTime":"2017-03-06T05:13:00.000","level":"asleep","seconds":1920},{"dateTime":"2017-03-06T05:45:00.000","level":"restless","seconds":240},{"dateTime":"2017-03-06T05:49:00.000","level":"asleep","seconds":60},{"dateTime":"2017-03-06T05:50:00.000","level":"restless","seconds":120},{"dateTime":"2017-03-06T05:52:00.000","level":"asleep","seconds":240},{"dateTime":"2017-03-06T05:56:00.000","level":"restless","seconds":420},{"dateTime":"2017-03-06T06:03:00.000","level":"asleep","seconds":60},{"dateTime":"2017-03-06T06:04:00.000","level":"restless","seconds":180},{"dateTime":"2017-03-06T06:07:00.000","level":"asleep","seconds":840},{"dateTime":"2017-03-06T06:21:00.000","level":"restless","seconds":60},{"dateTime":"2017-03-06T06:22:00.000","level":"asleep","seconds":3120},{"dateTime":"2017-03-06T07:14:00.000","level":"restless","seconds":120},{"dateTime":"2017-03-06T07:16:00.000","level":"asleep","seconds":180},{"dateTime":"2017-03-06T07:19:00.000","level":"restless","seconds":60},{"dateTime":"2017-03-06T07:20:00.000","level":"asleep","seconds":900},{"dateTime":"2017-03-06T07:35:00.000","level":"restless","seconds":180},{"dateTime":"2017-03-06T07:38:00.000","level":"asleep","seconds":840},{"dateTime":"2017-03-06T07:52:00.000","level":"restless","seconds":240},{"dateTime":"2017-03-06T07:56:00.000","level":"asleep","seconds":120},{"dateTime":"2017-03-06T07:58:00.000","level":"restless","seconds":60},{"dateTime":"2017-03-06T07:59:00.000","level":"asleep","seconds":240},{"dateTime":"2017-03-06T08:03:00.000","level":"restless","seconds":420},{"dateTime":"2017-03-06T08:10:00.000","level":"asleep","seconds":2040},{"dateTime":"2017-03-06T08:44:00.000","level":"restless","seconds":180}],"summary":{"asleep":{"count":0,"minutes":371},"awake":{"count":1,"minutes":3},"restless":{"count":25,"minutes":60}}},"logId":13991927971,"minutesAfterWakeup":3,"minutesAsleep":371,"minutesAwake":60,"minutesToFallAsleep":0,"startTime":"2017-03-06T01:33:00.000","timeInBed":434,"type":"classic"},{"dateOfSleep":"2017-03-05","duration":5040000,"efficiency":93,"endTime":"2017-03-05T17:39:30.000","infoCode":0,"levels":{"data":[{"dateTime":"2017-03-05T16:15:00.000","level":"asleep","seconds":120},{"dateTime":"2017-03-05T16:17:00.000","level":"restless","seconds":60},{"dateTime":"2017-03-05T16:18:00.000","level":"asleep","seconds":60},{"dateTime":"2017-03-05T16:19:00.000","level":"restless","seconds":120},{"dateTime":"2017-03-05T16:21:00.000","level":"asleep","seconds":2940},{"dateTime":"2017-03-05T17:10:00.000","level":"restless","seconds":120},{"dateTime":"2017-03-05T17:12:00.000","level":"asleep","seconds":120},{"dateTime":"2017-03-05T17:14:00.000","level":"restless","seconds":60},{"dateTime":"2017-03-05T17:15:00.000","level":"asleep","seconds":1440}],"summary":{"asleep":{"count":0,"minutes":78},"awake":{"count":0,"minutes":0},"restless":{"count":4,"minutes":6}}},"logId":13991927970,"minutesAfterWakeup":0,"minutesAsleep":78,"minutesAwake":6,"minutesToFallAsleep":0,"startTime":"2017-03-05T16:15:00.000","timeInBed":84,"type":"classic"},{"dateOfSleep":"2017-03-05","duration":17100000,"efficiency":90,"endTime":"2017-03-05T07:13:30.000","infoCode":0,"levels":{"data":[{"dateTime":"2017-03-05T02:28:30.000","level":"restless","seconds":60},{"dateTime":"2017-03-05T02:29:30.000","level":"asleep","seconds":900},{"dateTime":"2017-03-05T02:44:30.000","level":"restless","seconds":180},{"dateTime":"2017-03-05T02:47:30.000","level":"asleep","seconds":1140},{"dateTime":"2017-03-05T03:06:30.000","level":"restless","seconds":60},{"dateTime":"2017-03-05T03:07:30.000","level":"asleep","seconds":180},{"dateTime":"2017-03-05T03:10:30.000","level":"restless","seconds":60},{"dateTime":"2017-03-05T03:11:30.000","level":"asleep","seconds":1080},{"dateTime":"2017-03-05T03:29:30.000","level":"restless","seconds":60},{"dateTime":"2017-03-05T03:30:30.000","level":"asleep","seconds":1560},{"dateTime":"2017-03-05T03:56:30.000","level":"restless","seconds":120},{"dateTime":"2017-03-05T03:58:30.000","level":"asleep","seconds":180},{"dateTime":"2017-03-05T04:01:30.000","level":"restless","seconds":60},{"dateTime":"2017-03-05T04:02:30.000","level":"asleep","seconds":360},{"dateTime":"2017-03-05T04:08:30.000","level":"restless","seconds":60},{"dateTime":"2017-03-05T04:09:30.000","level":"asleep","seconds":180},{"dateTime":"2017-03-05T04:12:30.000","level":"restless","seconds":120},{"dateTime":"2017-03-05T04:14:30.000","level":"asleep","seconds":360},{"dateTime":"2017-03-05T04:20:30.000","level":"restless","seconds":60},{"dateTime":"2017-03-05T04:21:30.000","level":"asleep","seconds":1440},{"dateTime":"2017-03-05T04:45:30.000","level":"restless","seconds":540},{"dateTime":"2017-03-05T04:54:30.000","level":"asleep","seconds":3900},{"dateTime":"2017-03-05T05:59:30.000","level":"restless","seconds":120},{"dateTime":"2017-03-05T06:01:30.000","level":"asleep","seconds":120},{"dateTime":"2017-03-05T06:03:30.000","level":"restless","seconds":60},{"dateTime":"2017-03-05T06:04:30.000","level":"asleep","seconds":3360},{"dateTime":"2017-03-05T07:00:30.000","level":"restless","seconds":120},{"dateTime":"2017-03-05T07:02:30.000","level":"asleep","seconds":360},{"dateTime":"2017-03-05T07:08:30.000","level":"restless","seconds":60},{"dateTime":"2017-03-05T07:09:30.000","level":"asleep","seconds":240}],"summary":{"asleep":{"count":0,"minutes":256},"awake":{"count":0,"minutes":0},"restless":{"count":15,"minutes":29}}},"logId":13991927969,"minutesAfterWakeup":0,"minutesAsleep":256,"minutesAwake":29,"minutesToFallAsleep":0,"startTime":"2017-03-05T02:28:30.000","timeInBed":285,"type":"classic"},{"dateOfSleep":"2017-03-04","duration":24240000,"efficiency":92,"endTime":"2017-03-04T07:51:00.000","infoCode":0,"levels":{"data":[{"dateTime":"2017-03-04T01:07:00.000","level":"awake","seconds":60},{"dateTime":"2017-03-04T01:08:00.000","level":"restless","seconds":240},{"dateTime":"2017-03-04T01:12:00.000","level":"asleep","seconds":2520},{"dateTime":"2017-03-04T01:54:00.000","level":"restless","seconds":60},{"dateTime":"2017-03-04T01:55:00.000","level":"asleep","seconds":180},{"dateTime":"2017-03-04T01:58:00.000","level":"restless","seconds":60},{"dateTime":"2017-03-04T01:59:00.000","level":"asleep","seconds":1080},{"dateTime":"2017-03-04T02:17:00.000","level":"restless","seconds":60},{"dateTime":"2017-03-04T02:18:00.000","level":"asleep","seconds":1200},{"dateTime":"2017-03-04T02:38:00.000","level":"restless","seconds":60},{"dateTime":"2017-03-04T02:39:00.000","level":"asleep","seconds":180},{"dateTime":"2017-03-04T02:42:00.000","level":"restless","seconds":60},{"dateTime":"2017-03-04T02:43:00.000","level":"asleep","seconds":2820},{"dateTime":"2017-03-04T03:30:00.000","level":"restless","seconds":60},{"dateTime":"2017-03-04T03:31:00.000","level":"asleep","seconds":120},{"dateTime":"2017-03-04T03:33:00.000","level":"restless","seconds":60},{"dateTime":"2017-03-04T03:34:00.000","level":"asleep","seconds":240},{"dateTime":"2017-03-04T03:38:00.000","level":"restless","seconds":60},{"dateTime":"2017-03-04T03:39:00.000","level":"asleep","seconds":2160},{"dateTime":"2017-03-04T04:15:00.000","level":"restless","seconds":60},{"dateTime":"2017-03-04T04:16:00.000","level":"asleep","seconds":180},{"dateTime":"2017-03-04T04:19:00.000","level":"restless","seconds":60},{"dateTime":"2017-03-04T04:20:00.000","level":"asleep","seconds":1020},{"dateTime":"2017-03-04T04:37:00.000","level":"restless","seconds":60},{"dateTime":"2017-03-04T04:38:00.000","level":"asleep","seconds":3420},{"dateTime":"2017-03-04T05:35:00.000","level":"restless","seconds":180},{"dateTime":"2017-03-04T05:38:00.000","level":"asleep","seconds":1500},{"dateTime":"2017-03-04T06:03:00.000","level":"restless","seconds":60},{"dateTime":"2017-03-04T06:04:00.000","level":"asleep","seconds":2160},{"dateTime":"2017-03-04T06:40:00.000","level":"restless","seconds":180},{"dateTime":"2017-03-04T06:43:00.000","level":"asleep","seconds":120},{"dateTime":"2017-03-04T06:45:00.000","level":"restless","seconds":120},{"dateTime":"2017-03-04T06:47:00.000","level":"asleep","seconds":540},{"dateTime":"2017-03-04T06:56:00.000","level":"restless","seconds":180},{"dateTime":"2017-03-04T06:59:00.000","level":"asleep","seconds":2460},{"dateTime":"2017-03-04T07:40:00.000","level":"restless","seconds":180},{"dateTime":"2017-03-04T07:43:00.000","level":"asleep","seconds":480}],"summary":{"asleep":{"count":0,"minutes":373},"awake":{"count":1,"minutes":1},"restless":{"count":18,"minutes":30}}},"logId":13991927968,"minutesAfterWakeup":0,"minutesAsleep":373,"minutesAwake":31,"minutesToFallAsleep":0,"startTime":"2017-03-04T01:07:00.000","timeInBed":404,"type":"classic"},{"dateOfSleep":"2017-03-03","duration":20160000,"efficiency":98,"endTime":"2017-03-03T07:10:30.000","infoCode":0,"levels":{"data":[{"dateTime":"2017-03-03T01:34:00.000","level":"restless","seconds":120},{"dateTime":"2017-03-03T01:36:00.000","level":"awake","seconds":120},{"dateTime":"2017-03-03T01:38:00.000","level":"restless","seconds":60},{"dateTime":"2017-03-03T01:39:00.000","level":"asleep","seconds":17040},{"dateTime":"2017-03-03T06:23:00.000","level":"restless","seconds":60},{"dateTime":"2017-03-03T06:24:00.000","level":"asleep","seconds":2760}],"summary":{"asleep":{"count":0,"minutes":330},"awake":{"count":1,"minutes":2},"restless":{"count":3,"minutes":4}}},"logId":13991927967,"minutesAfterWakeup":0,"minutesAsleep":330,"minutesAwake":6,"minutesToFallAsleep":0,"startTime":"2017-03-03T01:34:00.000","timeInBed":336,"type":"classic"}]}
```
