## Supplementary Data 2 for "Digital phenotyping by consumer wearables identifies sleep-associated markers of cardiovascular disease risk and biological aging": SleepDetailed_0217-0037-NHC.json

```
{"sleep":[{"dateOfSleep":"2017-03-14","duration":20400000,"efficiency":92,"endTime":"2017-03-14T05:37:30.000","infoCode":0,"levels":{"data":[{"dateTime":"2017-03-13T23:57:00.000","level":"awake","seconds":120},{"dateTime":"2017-03-13T23:59:00.000","level":"restless","seconds":60},{"dateTime":"2017-03-14T00:00:00.000","level":"asleep","seconds":720},{"dateTime":"2017-03-14T00:12:00.000","level":"restless","seconds":120},{"dateTime":"2017-03-14T00:14:00.000","level":"asleep","seconds":180},{"dateTime":"2017-03-14T00:17:00.000","level":"restless","seconds":60},{"dateTime":"2017-03-14T00:18:00.000","level":"asleep","seconds":180},{"dateTime":"2017-03-14T00:21:00.000","level":"restless","seconds":60},{"dateTime":"2017-03-14T00:22:00.000","level":"asleep","seconds":1980},{"dateTime":"2017-03-14T00:55:00.000","level":"restless","seconds":60},{"dateTime":"2017-03-14T00:56:00.000","level":"asleep","seconds":180},{"dateTime":"2017-03-14T00:59:00.000","level":"restless","seconds":120},{"dateTime":"2017-03-14T01:01:00.000","level":"asleep","seconds":180},{"dateTime":"2017-03-14T01:04:00.000","level":"restless","seconds":60},{"dateTime":"2017-03-14T01:05:00.000","level":"asleep","seconds":720},{"dateTime":"2017-03-14T01:17:00.000","level":"restless","seconds":60},{"dateTime":"2017-03-14T01:18:00.000","level":"asleep","seconds":4680},{"dateTime":"2017-03-14T02:36:00.000","level":"restless","seconds":60},{"dateTime":"2017-03-14T02:37:00.000","level":"asleep","seconds":540},{"dateTime":"2017-03-14T02:46:00.000","level":"restless","seconds":120},{"dateTime":"2017-03-14T02:48:00.000","level":"asleep","seconds":3180},{"dateTime":"2017-03-14T03:41:00.000","level":"restless","seconds":60},{"dateTime":"2017-03-14T03:42:00.000","level":"asleep","seconds":1320},{"dateTime":"2017-03-14T04:04:00.000","level":"restless","seconds":60},{"dateTime":"2017-03-14T04:05:00.000","level":"asleep","seconds":2160},{"dateTime":"2017-03-14T04:41:00.000","level":"restless","seconds":120},{"dateTime":"2017-03-14T04:43:00.000","level":"asleep","seconds":120},{"dateTime":"2017-03-14T04:45:00.000","level":"restless","seconds":120},{"dateTime":"2017-03-14T04:47:00.000","level":"asleep","seconds":720},{"dateTime":"2017-03-14T04:59:00.000","level":"restless","seconds":60},{"dateTime":"2017-03-14T05:00:00.000","level":"asleep","seconds":840},{"dateTime":"2017-03-14T05:14:00.000","level":"restless","seconds":60},{"dateTime":"2017-03-14T05:15:00.000","level":"asleep","seconds":840},{"dateTime":"2017-03-14T05:29:00.000","level":"restless","seconds":240},{"dateTime":"2017-03-14T05:33:00.000","level":"asleep","seconds":240}],"summary":{"asleep":{"count":0,"minutes":313},"awake":{"count":1,"minutes":2},"restless":{"count":17,"minutes":25}}},"logId":14060355289,"minutesAfterWakeup":0,"minutesAsleep":313,"minutesAwake":27,"minutesToFallAsleep":0,"startTime":"2017-03-13T23:57:00.000","timeInBed":340,"type":"classic"},{"dateOfSleep":"2017-03-13","duration":20640000,"efficiency":90,"endTime":"2017-03-13T05:43:00.000","infoCode":0,"levels":{"data":[{"dateTime":"2017-03-12T23:58:30.000","level":"restless","seconds":240},{"dateTime":"2017-03-13T00:02:30.000","level":"asleep","seconds":2880},{"dateTime":"2017-03-13T00:50:30.000","level":"restless","seconds":120},{"dateTime":"2017-03-13T00:52:30.000","level":"asleep","seconds":120},{"dateTime":"2017-03-13T00:54:30.000","level":"restless","seconds":60},{"dateTime":"2017-03-13T00:55:30.000","level":"asleep","seconds":1500},{"dateTime":"2017-03-13T01:20:30.000","level":"restless","seconds":120},{"dateTime":"2017-03-13T01:22:30.000","level":"asleep","seconds":120},{"dateTime":"2017-03-13T01:24:30.000","level":"restless","seconds":120},{"dateTime":"2017-03-13T01:26:30.000","level":"asleep","seconds":480},{"dateTime":"2017-03-13T01:34:30.000","level":"restless","seconds":120},{"dateTime":"2017-03-13T01:36:30.000","level":"asleep","seconds":660},{"dateTime":"2017-03-13T01:47:30.000","level":"restless","seconds":60},{"dateTime":"2017-03-13T01:48:30.000","level":"asleep","seconds":960},{"dateTime":"2017-03-13T02:04:30.000","level":"restless","seconds":60},{"dateTime":"2017-03-13T02:05:30.000","level":"asleep","seconds":180},{"dateTime":"2017-03-13T02:08:30.000","level":"restless","seconds":60},{"dateTime":"2017-03-13T02:09:30.000","level":"asleep","seconds":720},{"dateTime":"2017-03-13T02:21:30.000","level":"restless","seconds":60},{"dateTime":"2017-03-13T02:22:30.000","level":"asleep","seconds":960},{"dateTime":"2017-03-13T02:38:30.000","level":"restless","seconds":60},{"dateTime":"2017-03-13T02:39:30.000","level":"asleep","seconds":2940},{"dateTime":"2017-03-13T03:28:30.000","level":"restless","seconds":60},{"dateTime":"2017-03-13T03:29:30.000","level":"asleep","seconds":660},{"dateTime":"2017-03-13T03:40:30.000","level":"restless","seconds":180},{"dateTime":"2017-03-13T03:43:30.000","level":"asleep","seconds":60},{"dateTime":"2017-03-13T03:44:30.000","level":"restless","seconds":60},{"dateTime":"2017-03-13T03:45:30.000","level":"asleep","seconds":1020},{"dateTime":"2017-03-13T04:02:30.000","level":"restless","seconds":60},{"dateTime":"2017-03-13T04:03:30.000","level":"asleep","seconds":240},{"dateTime":"2017-03-13T04:07:30.000","level":"restless","seconds":120},{"dateTime":"2017-03-13T04:09:30.000","level":"asleep","seconds":360},{"dateTime":"2017-03-13T04:15:30.000","level":"restless","seconds":60},{"dateTime":"2017-03-13T04:16:30.000","level":"asleep","seconds":480},{"dateTime":"2017-03-13T04:24:30.000","level":"restless","seconds":60},{"dateTime":"2017-03-13T04:25:30.000","level":"asleep","seconds":1620},{"dateTime":"2017-03-13T04:52:30.000","level":"restless","seconds":60},{"dateTime":"2017-03-13T04:53:30.000","level":"asleep","seconds":60},{"dateTime":"2017-03-13T04:54:30.000","level":"restless","seconds":60},{"dateTime":"2017-03-13T04:55:30.000","level":"asleep","seconds":1500},{"dateTime":"2017-03-13T05:20:30.000","level":"restless","seconds":60},{"dateTime":"2017-03-13T05:21:30.000","level":"asleep","seconds":480},{"dateTime":"2017-03-13T05:29:30.000","level":"restless","seconds":60},{"dateTime":"2017-03-13T05:30:30.000","level":"asleep","seconds":120},{"dateTime":"2017-03-13T05:32:30.000","level":"restless","seconds":120},{"dateTime":"2017-03-13T05:34:30.000","level":"asleep","seconds":480}],"summary":{"asleep":{"count":0,"minutes":310},"awake":{"count":0,"minutes":0},"restless":{"count":23,"minutes":34}}},"logId":14060355288,"minutesAfterWakeup":0,"minutesAsleep":310,"minutesAwake":34,"minutesToFallAsleep":0,"startTime":"2017-03-12T23:58:30.000","timeInBed":344,"type":"classic"},{"dateOfSleep":"2017-03-12","duration":37440000,"efficiency":89,"endTime":"2017-03-12T10:21:30.000","infoCode":0,"levels":{"data":[{"dateTime":"2017-03-11T23:57:00.000","level":"awake","seconds":180},{"dateTime":"2017-03-12T00:00:00.000","level":"restless","seconds":60},{"dateTime":"2017-03-12T00:01:00.000","level":"asleep","seconds":480},{"dateTime":"2017-03-12T00:09:00.000","level":"restless","seconds":60},{"dateTime":"2017-03-12T00:10:00.000","level":"asleep","seconds":780},{"dateTime":"2017-03-12T00:23:00.000","level":"restless","seconds":60},{"dateTime":"2017-03-12T00:24:00.000","level":"asleep","seconds":840},{"dateTime":"2017-03-12T00:38:00.000","level":"restless","seconds":60},{"dateTime":"2017-03-12T00:39:00.000","level":"asleep","seconds":2580},{"dateTime":"2017-03-12T01:22:00.000","level":"restless","seconds":60},{"dateTime":"2017-03-12T01:23:00.000","level":"asleep","seconds":2700},{"dateTime":"2017-03-12T02:08:00.000","level":"restless","seconds":60},{"dateTime":"2017-03-12T02:09:00.000","level":"asleep","seconds":480},{"dateTime":"2017-03-12T02:17:00.000","level":"restless","seconds":60},{"dateTime":"2017-03-12T02:18:00.000","level":"asleep","seconds":420},{"dateTime":"2017-03-12T02:25:00.000","level":"restless","seconds":60},{"dateTime":"2017-03-12T02:26:00.000","level":"asleep","seconds":300},{"dateTime":"2017-03-12T02:31:00.000","level":"restless","seconds":60},{"dateTime":"2017-03-12T02:32:00.000","level":"asleep","seconds":180},{"dateTime":"2017-03-12T02:35:00.000","level":"restless","seconds":60},{"dateTime":"2017-03-12T02:36:00.000","level":"asleep","seconds":180},{"dateTime":"2017-03-12T02:39:00.000","level":"restless","seconds":60},{"dateTime":"2017-03-12T02:40:00.000","level":"asleep","seconds":180},{"dateTime":"2017-03-12T02:43:00.000","level":"restless","seconds":60},{"dateTime":"2017-03-12T02:44:00.000","level":"asleep","seconds":660},{"dateTime":"2017-03-12T02:55:00.000","level":"restless","seconds":360},{"dateTime":"2017-03-12T03:01:00.000","level":"asleep","seconds":3360},{"dateTime":"2017-03-12T03:57:00.000","level":"restless","seconds":360},{"dateTime":"2017-03-12T04:03:00.000","level":"asleep","seconds":60},{"dateTime":"2017-03-12T04:04:00.000","level":"restless","seconds":60},{"dateTime":"2017-03-12T04:05:00.000","level":"asleep","seconds":660},{"dateTime":"2017-03-12T04:16:00.000","level":"restless","seconds":60},{"dateTime":"2017-03-12T04:17:00.000","level":"asleep","seconds":120},{"dateTime":"2017-03-12T04:19:00.000","level":"restless","seconds":120},{"dateTime":"2017-03-12T04:21:00.000","level":"asleep","seconds":1980},{"dateTime":"2017-03-12T04:54:00.000","level":"restless","seconds":180},{"dateTime":"2017-03-12T04:57:00.000","level":"asleep","seconds":180},{"dateTime":"2017-03-12T05:00:00.000","level":"restless","seconds":60},{"dateTime":"2017-03-12T05:01:00.000","level":"asleep","seconds":720},{"dateTime":"2017-03-12T05:13:00.000","level":"restless","seconds":120},{"dateTime":"2017-03-12T05:15:00.000","level":"asleep","seconds":120},{"dateTime":"2017-03-12T05:17:00.000","level":"restless","seconds":60},{"dateTime":"2017-03-12T05:18:00.000","level":"asleep","seconds":2160},{"dateTime":"2017-03-12T05:54:00.000","level":"restless","seconds":60},{"dateTime":"2017-03-12T05:55:00.000","level":"asleep","seconds":120},{"dateTime":"2017-03-12T05:57:00.000","level":"restless","seconds":60},{"dateTime":"2017-03-12T05:58:00.000","level":"asleep","seconds":1500},{"dateTime":"2017-03-12T06:23:00.000","level":"restless","seconds":60},{"dateTime":"2017-03-12T06:24:00.000","level":"asleep","seconds":2880},{"dateTime":"2017-03-12T07:12:00.000","level":"restless","seconds":60},{"dateTime":"2017-03-12T07:13:00.000","level":"asleep","seconds":780},{"dateTime":"2017-03-12T07:26:00.000","level":"restless","seconds":60},{"dateTime":"2017-03-12T07:27:00.000","level":"asleep","seconds":420},{"dateTime":"2017-03-12T07:34:00.000","level":"restless","seconds":120},{"dateTime":"2017-03-12T07:36:00.000","level":"asleep","seconds":120},{"dateTime":"2017-03-12T07:38:00.000","level":"restless","seconds":60},{"dateTime":"2017-03-12T07:39:00.000","level":"asleep","seconds":180},{"dateTime":"2017-03-12T07:42:00.000","level":"restless","seconds":60},{"dateTime":"2017-03-12T07:43:00.000","level":"asleep","seconds":600},{"dateTime":"2017-03-12T07:53:00.000","level":"restless","seconds":240},{"dateTime":"2017-03-12T07:57:00.000","level":"awake","seconds":240},{"dateTime":"2017-03-12T08:01:00.000","level":"restless","seconds":60},{"dateTime":"2017-03-12T08:02:00.000","level":"asleep","seconds":1320},{"dateTime":"2017-03-12T08:24:00.000","level":"restless","seconds":60},{"dateTime":"2017-03-12T08:25:00.000","level":"asleep","seconds":780},{"dateTime":"2017-03-12T08:38:00.000","level":"restless","seconds":60},{"dateTime":"2017-03-12T08:39:00.000","level":"asleep","seconds":960},{"dateTime":"2017-03-12T08:55:00.000","level":"restless","seconds":60},{"dateTime":"2017-03-12T08:56:00.000","level":"asleep","seconds":240},{"dateTime":"2017-03-12T09:00:00.000","level":"restless","seconds":60},{"dateTime":"2017-03-12T09:01:00.000","level":"asleep","seconds":600},{"dateTime":"2017-03-12T09:11:00.000","level":"restless","seconds":180},{"dateTime":"2017-03-12T09:14:00.000","level":"asleep","seconds":180},{"dateTime":"2017-03-12T09:17:00.000","level":"restless","seconds":60},{"dateTime":"2017-03-12T09:18:00.000","level":"asleep","seconds":900},{"dateTime":"2017-03-12T09:33:00.000","level":"restless","seconds":60},{"dateTime":"2017-03-12T09:34:00.000","level":"asleep","seconds":120},{"dateTime":"2017-03-12T09:36:00.000","level":"restless","seconds":60},{"dateTime":"2017-03-12T09:37:00.000","level":"asleep","seconds":1500},{"dateTime":"2017-03-12T10:02:00.000","level":"restless","seconds":180},{"dateTime":"2017-03-12T10:05:00.000","level":"asleep","seconds":60},{"dateTime":"2017-03-12T10:06:00.000","level":"restless","seconds":60},{"dateTime":"2017-03-12T10:07:00.000","level":"asleep","seconds":780},{"dateTime":"2017-03-12T10:20:00.000","level":"restless","seconds":60}],"summary":{"asleep":{"count":0,"minutes":553},"awake":{"count":2,"minutes":7},"restless":{"count":42,"minutes":64}}},"logId":14060355287,"minutesAfterWakeup":1,"minutesAsleep":553,"minutesAwake":70,"minutesToFallAsleep":0,"startTime":"2017-03-11T23:57:00.000","timeInBed":624,"type":"classic"},{"dateOfSleep":"2017-03-11","duration":10620000,"efficiency":84,"endTime":"2017-03-11T18:03:30.000","infoCode":0,"levels":{"data":[{"dateTime":"2017-03-11T15:06:30.000","level":"awake","seconds":120},{"dateTime":"2017-03-11T15:08:30.000","level":"restless","seconds":60},{"dateTime":"2017-03-11T15:09:30.000","level":"asleep","seconds":180},{"dateTime":"2017-03-11T15:12:30.000","level":"restless","seconds":60},{"dateTime":"2017-03-11T15:13:30.000","level":"asleep","seconds":1380},{"dateTime":"2017-03-11T15:36:30.000","level":"restless","seconds":180},{"dateTime":"2017-03-11T15:39:30.000","level":"asleep","seconds":300},{"dateTime":"2017-03-11T15:44:30.000","level":"restless","seconds":240},{"dateTime":"2017-03-11T15:48:30.000","level":"awake","seconds":120},{"dateTime":"2017-03-11T15:50:30.000","level":"restless","seconds":60},{"dateTime":"2017-03-11T15:51:30.000","level":"asleep","seconds":1860},{"dateTime":"2017-03-11T16:22:30.000","level":"restless","seconds":60},{"dateTime":"2017-03-11T16:23:30.000","level":"asleep","seconds":1620},{"dateTime":"2017-03-11T16:50:30.000","level":"restless","seconds":120},{"dateTime":"2017-03-11T16:52:30.000","level":"asleep","seconds":480},{"dateTime":"2017-03-11T17:00:30.000","level":"restless","seconds":120},{"dateTime":"2017-03-11T17:02:30.000","level":"asleep","seconds":120},{"dateTime":"2017-03-11T17:04:30.000","level":"restless","seconds":60},{"dateTime":"2017-03-11T17:05:30.000","level":"asleep","seconds":180},{"dateTime":"2017-03-11T17:08:30.000","level":"restless","seconds":60},{"dateTime":"2017-03-11T17:09:30.000","level":"asleep","seconds":900},{"dateTime":"2017-03-11T17:24:30.000","level":"restless","seconds":60},{"dateTime":"2017-03-11T17:25:30.000","level":"asleep","seconds":780},{"dateTime":"2017-03-11T17:38:30.000","level":"restless","seconds":120},{"dateTime":"2017-03-11T17:40:30.000","level":"asleep","seconds":120},{"dateTime":"2017-03-11T17:42:30.000","level":"restless","seconds":120},{"dateTime":"2017-03-11T17:44:30.000","level":"asleep","seconds":120},{"dateTime":"2017-03-11T17:46:30.000","level":"restless","seconds":120},{"dateTime":"2017-03-11T17:48:30.000","level":"asleep","seconds":900}],"summary":{"asleep":{"count":0,"minutes":149},"awake":{"count":2,"minutes":4},"restless":{"count":14,"minutes":24}}},"logId":14060355286,"minutesAfterWakeup":0,"minutesAsleep":149,"minutesAwake":28,"minutesToFallAsleep":0,"startTime":"2017-03-11T15:06:30.000","timeInBed":177,"type":"classic"},{"dateOfSleep":"2017-03-11","duration":39300000,"efficiency":91,"endTime":"2017-03-11T09:51:30.000","infoCode":0,"levels":{"data":[{"dateTime":"2017-03-10T22:56:30.000","level":"asleep","seconds":180},{"dateTime":"2017-03-10T22:59:30.000","level":"restless","seconds":240},{"dateTime":"2017-03-10T23:03:30.000","level":"awake","seconds":60},{"dateTime":"2017-03-10T23:04:30.000","level":"asleep","seconds":1500},{"dateTime":"2017-03-10T23:29:30.000","level":"restless","seconds":120},{"dateTime":"2017-03-10T23:31:30.000","level":"asleep","seconds":1020},{"dateTime":"2017-03-10T23:48:30.000","level":"restless","seconds":120},{"dateTime":"2017-03-10T23:50:30.000","level":"asleep","seconds":480},{"dateTime":"2017-03-10T23:58:30.000","level":"restless","seconds":120},{"dateTime":"2017-03-11T00:00:30.000","level":"asleep","seconds":360},{"dateTime":"2017-03-11T00:06:30.000","level":"restless","seconds":60},{"dateTime":"2017-03-11T00:07:30.000","level":"asleep","seconds":1200},{"dateTime":"2017-03-11T00:27:30.000","level":"restless","seconds":120},{"dateTime":"2017-03-11T00:29:30.000","level":"asleep","seconds":120},{"dateTime":"2017-03-11T00:31:30.000","level":"restless","seconds":60},{"dateTime":"2017-03-11T00:32:30.000","level":"asleep","seconds":1500},{"dateTime":"2017-03-11T00:57:30.000","level":"restless","seconds":180},{"dateTime":"2017-03-11T01:00:30.000","level":"asleep","seconds":60},{"dateTime":"2017-03-11T01:01:30.000","level":"restless","seconds":60},{"dateTime":"2017-03-11T01:02:30.000","level":"asleep","seconds":60},{"dateTime":"2017-03-11T01:03:30.000","level":"restless","seconds":60},{"dateTime":"2017-03-11T01:04:30.000","level":"asleep","seconds":600},{"dateTime":"2017-03-11T01:14:30.000","level":"restless","seconds":60},{"dateTime":"2017-03-11T01:15:30.000","level":"asleep","seconds":120},{"dateTime":"2017-03-11T01:17:30.000","level":"restless","seconds":60},{"dateTime":"2017-03-11T01:18:30.000","level":"asleep","seconds":180},{"dateTime":"2017-03-11T01:21:30.000","level":"restless","seconds":60},{"dateTime":"2017-03-11T01:22:30.000","level":"asleep","seconds":720},{"dateTime":"2017-03-11T01:34:30.000","level":"restless","seconds":60},{"dateTime":"2017-03-11T01:35:30.000","level":"asleep","seconds":3840},{"dateTime":"2017-03-11T02:39:30.000","level":"restless","seconds":60},{"dateTime":"2017-03-11T02:40:30.000","level":"asleep","seconds":480},{"dateTime":"2017-03-11T02:48:30.000","level":"restless","seconds":60},{"dateTime":"2017-03-11T02:49:30.000","level":"asleep","seconds":1500},{"dateTime":"2017-03-11T03:14:30.000","level":"restless","seconds":60},{"dateTime":"2017-03-11T03:15:30.000","level":"asleep","seconds":1080},{"dateTime":"2017-03-11T03:33:30.000","level":"restless","seconds":300},{"dateTime":"2017-03-11T03:38:30.000","level":"asleep","seconds":2160},{"dateTime":"2017-03-11T04:14:30.000","level":"restless","seconds":60},{"dateTime":"2017-03-11T04:15:30.000","level":"asleep","seconds":1200},{"dateTime":"2017-03-11T04:35:30.000","level":"restless","seconds":120},{"dateTime":"2017-03-11T04:37:30.000","level":"asleep","seconds":120},{"dateTime":"2017-03-11T04:39:30.000","level":"restless","seconds":60},{"dateTime":"2017-03-11T04:40:30.000","level":"asleep","seconds":900},{"dateTime":"2017-03-11T04:55:30.000","level":"restless","seconds":60},{"dateTime":"2017-03-11T04:56:30.000","level":"asleep","seconds":780},{"dateTime":"2017-03-11T05:09:30.000","level":"restless","seconds":60},{"dateTime":"2017-03-11T05:10:30.000","level":"asleep","seconds":1740},{"dateTime":"2017-03-11T05:39:30.000","level":"restless","seconds":60},{"dateTime":"2017-03-11T05:40:30.000","level":"asleep","seconds":2880},{"dateTime":"2017-03-11T06:28:30.000","level":"restless","seconds":180},{"dateTime":"2017-03-11T06:31:30.000","level":"asleep","seconds":4140},{"dateTime":"2017-03-11T07:40:30.000","level":"restless","seconds":120},{"dateTime":"2017-03-11T07:42:30.000","level":"asleep","seconds":120},{"dateTime":"2017-03-11T07:44:30.000","level":"restless","seconds":120},{"dateTime":"2017-03-11T07:46:30.000","level":"asleep","seconds":1800},{"dateTime":"2017-03-11T08:16:30.000","level":"restless","seconds":60},{"dateTime":"2017-03-11T08:17:30.000","level":"asleep","seconds":2400},{"dateTime":"2017-03-11T08:57:30.000","level":"restless","seconds":60},{"dateTime":"2017-03-11T08:58:30.000","level":"asleep","seconds":1380},{"dateTime":"2017-03-11T09:21:30.000","level":"restless","seconds":60},{"dateTime":"2017-03-11T09:22:30.000","level":"asleep","seconds":240},{"dateTime":"2017-03-11T09:26:30.000","level":"restless","seconds":60},{"dateTime":"2017-03-11T09:27:30.000","level":"asleep","seconds":120},{"dateTime":"2017-03-11T09:29:30.000","level":"restless","seconds":60},{"dateTime":"2017-03-11T09:30:30.000","level":"asleep","seconds":360},{"dateTime":"2017-03-11T09:36:30.000","level":"restless","seconds":60},{"dateTime":"2017-03-11T09:37:30.000","level":"asleep","seconds":120},{"dateTime":"2017-03-11T09:39:30.000","level":"restless","seconds":240},{"dateTime":"2017-03-11T09:43:30.000","level":"asleep","seconds":480}],"summary":{"asleep":{"count":0,"minutes":599},"awake":{"count":1,"minutes":1},"restless":{"count":34,"minutes":55}}},"logId":14060355285,"minutesAfterWakeup":0,"minutesAsleep":599,"minutesAwake":56,"minutesToFallAsleep":0,"startTime":"2017-03-10T22:56:30.000","timeInBed":655,"type":"classic"},{"dateOfSleep":"2017-03-10","duration":23400000,"efficiency":88,"endTime":"2017-03-10T05:35:00.000","infoCode":0,"levels":{"data":[{"dateTime":"2017-03-09T23:05:00.000","level":"awake","seconds":420},{"dateTime":"2017-03-09T23:12:00.000","level":"restless","seconds":60},{"dateTime":"2017-03-09T23:13:00.000","level":"asleep","seconds":2100},{"dateTime":"2017-03-09T23:48:00.000","level":"restless","seconds":60},{"dateTime":"2017-03-09T23:49:00.000","level":"asleep","seconds":180},{"dateTime":"2017-03-09T23:52:00.000","level":"restless","seconds":60},{"dateTime":"2017-03-09T23:53:00.000","level":"asleep","seconds":1860},{"dateTime":"2017-03-10T00:24:00.000","level":"restless","seconds":120},{"dateTime":"2017-03-10T00:26:00.000","level":"asleep","seconds":1020},{"dateTime":"2017-03-10T00:43:00.000","level":"restless","seconds":180},{"dateTime":"2017-03-10T00:46:00.000","level":"asleep","seconds":60},{"dateTime":"2017-03-10T00:47:00.000","level":"restless","seconds":60},{"dateTime":"2017-03-10T00:48:00.000","level":"asleep","seconds":60},{"dateTime":"2017-03-10T00:49:00.000","level":"restless","seconds":60},{"dateTime":"2017-03-10T00:50:00.000","level":"asleep","seconds":540},{"dateTime":"2017-03-10T00:59:00.000","level":"restless","seconds":60},{"dateTime":"2017-03-10T01:00:00.000","level":"asleep","seconds":540},{"dateTime":"2017-03-10T01:09:00.000","level":"restless","seconds":60},{"dateTime":"2017-03-10T01:10:00.000","level":"asleep","seconds":180},{"dateTime":"2017-03-10T01:13:00.000","level":"restless","seconds":60},{"dateTime":"2017-03-10T01:14:00.000","level":"asleep","seconds":900},{"dateTime":"2017-03-10T01:29:00.000","level":"restless","seconds":60},{"dateTime":"2017-03-10T01:30:00.000","level":"asleep","seconds":420},{"dateTime":"2017-03-10T01:37:00.000","level":"restless","seconds":60},{"dateTime":"2017-03-10T01:38:00.000","level":"asleep","seconds":180},{"dateTime":"2017-03-10T01:41:00.000","level":"restless","seconds":60},{"dateTime":"2017-03-10T01:42:00.000","level":"asleep","seconds":4020},{"dateTime":"2017-03-10T02:49:00.000","level":"restless","seconds":60},{"dateTime":"2017-03-10T02:50:00.000","level":"asleep","seconds":1020},{"dateTime":"2017-03-10T03:07:00.000","level":"restless","seconds":120},{"dateTime":"2017-03-10T03:09:00.000","level":"asleep","seconds":120},{"dateTime":"2017-03-10T03:11:00.000","level":"restless","seconds":60},{"dateTime":"2017-03-10T03:12:00.000","level":"asleep","seconds":600},{"dateTime":"2017-03-10T03:22:00.000","level":"restless","seconds":60},{"dateTime":"2017-03-10T03:23:00.000","level":"asleep","seconds":180},{"dateTime":"2017-03-10T03:26:00.000","level":"restless","seconds":60},{"dateTime":"2017-03-10T03:27:00.000","level":"asleep","seconds":1140},{"dateTime":"2017-03-10T03:46:00.000","level":"restless","seconds":60},{"dateTime":"2017-03-10T03:47:00.000","level":"asleep","seconds":1680},{"dateTime":"2017-03-10T04:15:00.000","level":"restless","seconds":60},{"dateTime":"2017-03-10T04:16:00.000","level":"asleep","seconds":1980},{"dateTime":"2017-03-10T04:49:00.000","level":"restless","seconds":180},{"dateTime":"2017-03-10T04:52:00.000","level":"asleep","seconds":180},{"dateTime":"2017-03-10T04:55:00.000","level":"restless","seconds":60},{"dateTime":"2017-03-10T04:56:00.000","level":"asleep","seconds":300},{"dateTime":"2017-03-10T05:01:00.000","level":"restless","seconds":240},{"dateTime":"2017-03-10T05:05:00.000","level":"awake","seconds":60},{"dateTime":"2017-03-10T05:06:00.000","level":"asleep","seconds":600},{"dateTime":"2017-03-10T05:16:00.000","level":"restless","seconds":60},{"dateTime":"2017-03-10T05:17:00.000","level":"asleep","seconds":120},{"dateTime":"2017-03-10T05:19:00.000","level":"restless","seconds":120},{"dateTime":"2017-03-10T05:21:00.000","level":"asleep","seconds":120},{"dateTime":"2017-03-10T05:23:00.000","level":"restless","seconds":60},{"dateTime":"2017-03-10T05:24:00.000","level":"asleep","seconds":180},{"dateTime":"2017-03-10T05:27:00.000","level":"restless","seconds":120},{"dateTime":"2017-03-10T05:29:00.000","level":"asleep","seconds":120},{"dateTime":"2017-03-10T05:31:00.000","level":"restless","seconds":60},{"dateTime":"2017-03-10T05:32:00.000","level":"asleep","seconds":180}],"summary":{"asleep":{"count":0,"minutes":343},"awake":{"count":2,"minutes":8},"restless":{"count":28,"minutes":39}}},"logId":14060355284,"minutesAfterWakeup":0,"minutesAsleep":343,"minutesAwake":47,"minutesToFallAsleep":0,"startTime":"2017-03-09T23:05:00.000","timeInBed":390,"type":"classic"}]}
```
