## Supplementary Data 2 for "Digital phenotyping by consumer wearables identifies sleep-associated markers of cardiovascular disease risk and biological aging": SleepDetailed_0217-0038-NHC.json

```
{"sleep":[{"dateOfSleep":"2017-03-21","duration":26160000,"efficiency":89,"endTime":"2017-03-21T06:33:00.000","infoCode":0,"levels":{"data":[{"dateTime":"2017-03-20T23:17:00.000","level":"awake","seconds":60},{"dateTime":"2017-03-20T23:18:00.000","level":"restless","seconds":120},{"dateTime":"2017-03-20T23:20:00.000","level":"asleep","seconds":300},{"dateTime":"2017-03-20T23:25:00.000","level":"restless","seconds":120},{"dateTime":"2017-03-20T23:27:00.000","level":"asleep","seconds":120},{"dateTime":"2017-03-20T23:29:00.000","level":"restless","seconds":60},{"dateTime":"2017-03-20T23:30:00.000","level":"asleep","seconds":6240},{"dateTime":"2017-03-21T01:14:00.000","level":"restless","seconds":180},{"dateTime":"2017-03-21T01:17:00.000","level":"awake","seconds":360},{"dateTime":"2017-03-21T01:23:00.000","level":"restless","seconds":300},{"dateTime":"2017-03-21T01:28:00.000","level":"asleep","seconds":180},{"dateTime":"2017-03-21T01:31:00.000","level":"restless","seconds":60},{"dateTime":"2017-03-21T01:32:00.000","level":"asleep","seconds":4080},{"dateTime":"2017-03-21T02:40:00.000","level":"restless","seconds":540},{"dateTime":"2017-03-21T02:49:00.000","level":"awake","seconds":60},{"dateTime":"2017-03-21T02:50:00.000","level":"restless","seconds":60},{"dateTime":"2017-03-21T02:51:00.000","level":"asleep","seconds":5700},{"dateTime":"2017-03-21T04:26:00.000","level":"restless","seconds":120},{"dateTime":"2017-03-21T04:28:00.000","level":"asleep","seconds":4380},{"dateTime":"2017-03-21T05:41:00.000","level":"restless","seconds":180},{"dateTime":"2017-03-21T05:44:00.000","level":"awake","seconds":300},{"dateTime":"2017-03-21T05:49:00.000","level":"restless","seconds":60},{"dateTime":"2017-03-21T05:50:00.000","level":"asleep","seconds":240},{"dateTime":"2017-03-21T05:54:00.000","level":"restless","seconds":60},{"dateTime":"2017-03-21T05:55:00.000","level":"asleep","seconds":1440},{"dateTime":"2017-03-21T06:19:00.000","level":"restless","seconds":120},{"dateTime":"2017-03-21T06:21:00.000","level":"asleep","seconds":720}],"summary":{"asleep":{"count":0,"minutes":390},"awake":{"count":4,"minutes":13},"restless":{"count":13,"minutes":33}}},"logId":14127749511,"minutesAfterWakeup":0,"minutesAsleep":390,"minutesAwake":46,"minutesToFallAsleep":0,"startTime":"2017-03-20T23:17:00.000","timeInBed":436,"type":"classic"},{"dateOfSleep":"2017-03-20","duration":19260000,"efficiency":85,"endTime":"2017-03-20T04:56:30.000","infoCode":0,"levels":{"data":[{"dateTime":"2017-03-19T23:35:00.000","level":"awake","seconds":60},{"dateTime":"2017-03-19T23:36:00.000","level":"restless","seconds":180},{"dateTime":"2017-03-19T23:39:00.000","level":"awake","seconds":60},{"dateTime":"2017-03-19T23:40:00.000","level":"asleep","seconds":660},{"dateTime":"2017-03-19T23:51:00.000","level":"restless","seconds":120},{"dateTime":"2017-03-19T23:53:00.000","level":"asleep","seconds":120},{"dateTime":"2017-03-19T23:55:00.000","level":"restless","seconds":120},{"dateTime":"2017-03-19T23:57:00.000","level":"asleep","seconds":1800},{"dateTime":"2017-03-20T00:27:00.000","level":"restless","seconds":180},{"dateTime":"2017-03-20T00:30:00.000","level":"asleep","seconds":2040},{"dateTime":"2017-03-20T01:04:00.000","level":"restless","seconds":120},{"dateTime":"2017-03-20T01:06:00.000","level":"asleep","seconds":1560},{"dateTime":"2017-03-20T01:32:00.000","level":"restless","seconds":360},{"dateTime":"2017-03-20T01:38:00.000","level":"asleep","seconds":840},{"dateTime":"2017-03-20T01:52:00.000","level":"restless","seconds":180},{"dateTime":"2017-03-20T01:55:00.000","level":"awake","seconds":540},{"dateTime":"2017-03-20T02:04:00.000","level":"restless","seconds":180},{"dateTime":"2017-03-20T02:07:00.000","level":"asleep","seconds":300},{"dateTime":"2017-03-20T02:12:00.000","level":"restless","seconds":60},{"dateTime":"2017-03-20T02:13:00.000","level":"asleep","seconds":120},{"dateTime":"2017-03-20T02:15:00.000","level":"restless","seconds":120},{"dateTime":"2017-03-20T02:17:00.000","level":"asleep","seconds":4860},{"dateTime":"2017-03-20T03:38:00.000","level":"restless","seconds":60},{"dateTime":"2017-03-20T03:39:00.000","level":"asleep","seconds":2100},{"dateTime":"2017-03-20T04:14:00.000","level":"restless","seconds":360},{"dateTime":"2017-03-20T04:20:00.000","level":"asleep","seconds":60},{"dateTime":"2017-03-20T04:21:00.000","level":"restless","seconds":60},{"dateTime":"2017-03-20T04:22:00.000","level":"asleep","seconds":1920},{"dateTime":"2017-03-20T04:54:00.000","level":"restless","seconds":60},{"dateTime":"2017-03-20T04:55:00.000","level":"asleep","seconds":60}],"summary":{"asleep":{"count":0,"minutes":274},"awake":{"count":3,"minutes":11},"restless":{"count":14,"minutes":36}}},"logId":14116753916,"minutesAfterWakeup":0,"minutesAsleep":274,"minutesAwake":47,"minutesToFallAsleep":0,"startTime":"2017-03-19T23:35:00.000","timeInBed":321,"type":"classic"},{"dateOfSleep":"2017-03-19","duration":10440000,"efficiency":94,"endTime":"2017-03-19T06:44:30.000","infoCode":0,"levels":{"data":[{"dateTime":"2017-03-19T03:50:00.000","level":"asleep","seconds":300},{"dateTime":"2017-03-19T03:55:00.000","level":"restless","seconds":240},{"dateTime":"2017-03-19T03:59:00.000","level":"awake","seconds":180},{"dateTime":"2017-03-19T04:02:00.000","level":"asleep","seconds":7560},{"dateTime":"2017-03-19T06:08:00.000","level":"restless","seconds":180},{"dateTime":"2017-03-19T06:11:00.000","level":"asleep","seconds":1980}],"summary":{"asleep":{"count":0,"minutes":164},"awake":{"count":1,"minutes":3},"restless":{"count":2,"minutes":7}}},"logId":14116753915,"minutesAfterWakeup":0,"minutesAsleep":164,"minutesAwake":10,"minutesToFallAsleep":0,"startTime":"2017-03-19T03:50:00.000","timeInBed":174,"type":"classic"},{"dateOfSleep":"2017-03-19","duration":10560000,"efficiency":86,"endTime":"2017-03-19T01:53:00.000","infoCode":0,"levels":{"data":[{"dateTime":"2017-03-18T22:57:00.000","level":"asleep","seconds":180},{"dateTime":"2017-03-18T23:00:00.000","level":"restless","seconds":180},{"dateTime":"2017-03-18T23:03:00.000","level":"asleep","seconds":2760},{"dateTime":"2017-03-18T23:49:00.000","level":"restless","seconds":60},{"dateTime":"2017-03-18T23:50:00.000","level":"asleep","seconds":60},{"dateTime":"2017-03-18T23:51:00.000","level":"restless","seconds":60},{"dateTime":"2017-03-18T23:52:00.000","level":"asleep","seconds":60},{"dateTime":"2017-03-18T23:53:00.000","level":"restless","seconds":120},{"dateTime":"2017-03-18T23:55:00.000","level":"asleep","seconds":1140},{"dateTime":"2017-03-19T00:14:00.000","level":"restless","seconds":120},{"dateTime":"2017-03-19T00:16:00.000","level":"asleep","seconds":120},{"dateTime":"2017-03-19T00:18:00.000","level":"restless","seconds":60},{"dateTime":"2017-03-19T00:19:00.000","level":"asleep","seconds":600},{"dateTime":"2017-03-19T00:29:00.000","level":"restless","seconds":120},{"dateTime":"2017-03-19T00:31:00.000","level":"asleep","seconds":1620},{"dateTime":"2017-03-19T00:58:00.000","level":"restless","seconds":180},{"dateTime":"2017-03-19T01:01:00.000","level":"asleep","seconds":60},{"dateTime":"2017-03-19T01:02:00.000","level":"restless","seconds":60},{"dateTime":"2017-03-19T01:03:00.000","level":"asleep","seconds":60},{"dateTime":"2017-03-19T01:04:00.000","level":"restless","seconds":60},{"dateTime":"2017-03-19T01:05:00.000","level":"asleep","seconds":60},{"dateTime":"2017-03-19T01:06:00.000","level":"restless","seconds":60},{"dateTime":"2017-03-19T01:07:00.000","level":"asleep","seconds":720},{"dateTime":"2017-03-19T01:19:00.000","level":"restless","seconds":180},{"dateTime":"2017-03-19T01:22:00.000","level":"asleep","seconds":60},{"dateTime":"2017-03-19T01:23:00.000","level":"restless","seconds":180},{"dateTime":"2017-03-19T01:26:00.000","level":"asleep","seconds":720},{"dateTime":"2017-03-19T01:38:00.000","level":"restless","seconds":60},{"dateTime":"2017-03-19T01:39:00.000","level":"asleep","seconds":840}],"summary":{"asleep":{"count":0,"minutes":151},"awake":{"count":0,"minutes":0},"restless":{"count":14,"minutes":25}}},"logId":14116753914,"minutesAfterWakeup":0,"minutesAsleep":151,"minutesAwake":25,"minutesToFallAsleep":0,"startTime":"2017-03-18T22:57:00.000","timeInBed":176,"type":"classic"},{"dateOfSleep":"2017-03-18","duration":29220000,"efficiency":91,"endTime":"2017-03-18T07:13:30.000","infoCode":0,"levels":{"data":[{"dateTime":"2017-03-17T23:06:00.000","level":"asleep","seconds":180},{"dateTime":"2017-03-17T23:09:00.000","level":"restless","seconds":180},{"dateTime":"2017-03-17T23:12:00.000","level":"asleep","seconds":4260},{"dateTime":"2017-03-18T00:23:00.000","level":"restless","seconds":180},{"dateTime":"2017-03-18T00:26:00.000","level":"asleep","seconds":2520},{"dateTime":"2017-03-18T01:08:00.000","level":"restless","seconds":120},{"dateTime":"2017-03-18T01:10:00.000","level":"asleep","seconds":1020},{"dateTime":"2017-03-18T01:27:00.000","level":"restless","seconds":120},{"dateTime":"2017-03-18T01:29:00.000","level":"asleep","seconds":1680},{"dateTime":"2017-03-18T01:57:00.000","level":"restless","seconds":60},{"dateTime":"2017-03-18T01:58:00.000","level":"asleep","seconds":720},{"dateTime":"2017-03-18T02:10:00.000","level":"restless","seconds":60},{"dateTime":"2017-03-18T02:11:00.000","level":"asleep","seconds":120},{"dateTime":"2017-03-18T02:13:00.000","level":"restless","seconds":120},{"dateTime":"2017-03-18T02:15:00.000","level":"asleep","seconds":60},{"dateTime":"2017-03-18T02:16:00.000","level":"awake","seconds":240},{"dateTime":"2017-03-18T02:20:00.000","level":"asleep","seconds":120},{"dateTime":"2017-03-18T02:22:00.000","level":"awake","seconds":60},{"dateTime":"2017-03-18T02:23:00.000","level":"restless","seconds":60},{"dateTime":"2017-03-18T02:24:00.000","level":"awake","seconds":60},{"dateTime":"2017-03-18T02:25:00.000","level":"restless","seconds":60},{"dateTime":"2017-03-18T02:26:00.000","level":"asleep","seconds":180},{"dateTime":"2017-03-18T02:29:00.000","level":"restless","seconds":120},{"dateTime":"2017-03-18T02:31:00.000","level":"awake","seconds":60},{"dateTime":"2017-03-18T02:32:00.000","level":"restless","seconds":120},{"dateTime":"2017-03-18T02:34:00.000","level":"asleep","seconds":120},{"dateTime":"2017-03-18T02:36:00.000","level":"awake","seconds":60},{"dateTime":"2017-03-18T02:37:00.000","level":"restless","seconds":120},{"dateTime":"2017-03-18T02:39:00.000","level":"asleep","seconds":1260},{"dateTime":"2017-03-18T03:00:00.000","level":"restless","seconds":60},{"dateTime":"2017-03-18T03:01:00.000","level":"asleep","seconds":1980},{"dateTime":"2017-03-18T03:34:00.000","level":"restless","seconds":60},{"dateTime":"2017-03-18T03:35:00.000","level":"asleep","seconds":9060},{"dateTime":"2017-03-18T06:06:00.000","level":"restless","seconds":60},{"dateTime":"2017-03-18T06:07:00.000","level":"awake","seconds":60},{"dateTime":"2017-03-18T06:08:00.000","level":"restless","seconds":60},{"dateTime":"2017-03-18T06:09:00.000","level":"awake","seconds":120},{"dateTime":"2017-03-18T06:11:00.000","level":"asleep","seconds":780},{"dateTime":"2017-03-18T06:24:00.000","level":"restless","seconds":60},{"dateTime":"2017-03-18T06:25:00.000","level":"asleep","seconds":180},{"dateTime":"2017-03-18T06:28:00.000","level":"restless","seconds":180},{"dateTime":"2017-03-18T06:31:00.000","level":"asleep","seconds":300},{"dateTime":"2017-03-18T06:36:00.000","level":"restless","seconds":60},{"dateTime":"2017-03-18T06:37:00.000","level":"asleep","seconds":120},{"dateTime":"2017-03-18T06:39:00.000","level":"restless","seconds":60},{"dateTime":"2017-03-18T06:40:00.000","level":"asleep","seconds":780},{"dateTime":"2017-03-18T06:53:00.000","level":"restless","seconds":60},{"dateTime":"2017-03-18T06:54:00.000","level":"asleep","seconds":1140}],"summary":{"asleep":{"count":0,"minutes":443},"awake":{"count":7,"minutes":11},"restless":{"count":21,"minutes":33}}},"logId":14116753913,"minutesAfterWakeup":0,"minutesAsleep":443,"minutesAwake":44,"minutesToFallAsleep":0,"startTime":"2017-03-17T23:06:00.000","timeInBed":487,"type":"classic"},{"dateOfSleep":"2017-03-17","duration":4020000,"efficiency":87,"endTime":"2017-03-17T13:05:30.000","infoCode":0,"levels":{"data":[{"dateTime":"2017-03-17T11:58:00.000","level":"awake","seconds":120},{"dateTime":"2017-03-17T12:00:00.000","level":"restless","seconds":60},{"dateTime":"2017-03-17T12:01:00.000","level":"asleep","seconds":1800},{"dateTime":"2017-03-17T12:31:00.000","level":"restless","seconds":180},{"dateTime":"2017-03-17T12:34:00.000","level":"asleep","seconds":60},{"dateTime":"2017-03-17T12:35:00.000","level":"restless","seconds":180},{"dateTime":"2017-03-17T12:38:00.000","level":"asleep","seconds":1620}],"summary":{"asleep":{"count":0,"minutes":58},"awake":{"count":1,"minutes":2},"restless":{"count":3,"minutes":7}}},"logId":14116753912,"minutesAfterWakeup":0,"minutesAsleep":58,"minutesAwake":9,"minutesToFallAsleep":0,"startTime":"2017-03-17T11:58:00.000","timeInBed":67,"type":"classic"},{"dateOfSleep":"2017-03-17","duration":4620000,"efficiency":94,"endTime":"2017-03-17T06:15:30.000","infoCode":0,"levels":{"data":[{"dateTime":"2017-03-17T04:58:30.000","level":"asleep","seconds":1920},{"dateTime":"2017-03-17T05:30:30.000","level":"restless","seconds":60},{"dateTime":"2017-03-17T05:31:30.000","level":"asleep","seconds":240},{"dateTime":"2017-03-17T05:35:30.000","level":"restless","seconds":120},{"dateTime":"2017-03-17T05:37:30.000","level":"asleep","seconds":1620},{"dateTime":"2017-03-17T06:04:30.000","level":"restless","seconds":120},{"dateTime":"2017-03-17T06:06:30.000","level":"asleep","seconds":540}],"summary":{"asleep":{"count":0,"minutes":72},"awake":{"count":0,"minutes":0},"restless":{"count":3,"minutes":5}}},"logId":14116753911,"minutesAfterWakeup":0,"minutesAsleep":72,"minutesAwake":5,"minutesToFallAsleep":0,"startTime":"2017-03-17T04:58:30.000","timeInBed":77,"type":"classic"},{"dateOfSleep":"2017-03-17","duration":17040000,"efficiency":88,"endTime":"2017-03-17T03:45:30.000","infoCode":0,"levels":{"data":[{"dateTime":"2017-03-16T23:01:00.000","level":"awake","seconds":300},{"dateTime":"2017-03-16T23:06:00.000","level":"restless","seconds":60},{"dateTime":"2017-03-16T23:07:00.000","level":"asleep","seconds":2700},{"dateTime":"2017-03-16T23:52:00.000","level":"restless","seconds":60},{"dateTime":"2017-03-16T23:53:00.000","level":"asleep","seconds":180},{"dateTime":"2017-03-16T23:56:00.000","level":"restless","seconds":60},{"dateTime":"2017-03-16T23:57:00.000","level":"asleep","seconds":2400},{"dateTime":"2017-03-17T00:37:00.000","level":"restless","seconds":180},{"dateTime":"2017-03-17T00:40:00.000","level":"awake","seconds":360},{"dateTime":"2017-03-17T00:46:00.000","level":"restless","seconds":300},{"dateTime":"2017-03-17T00:51:00.000","level":"asleep","seconds":840},{"dateTime":"2017-03-17T01:05:00.000","level":"restless","seconds":120},{"dateTime":"2017-03-17T01:07:00.000","level":"asleep","seconds":60},{"dateTime":"2017-03-17T01:08:00.000","level":"restless","seconds":240},{"dateTime":"2017-03-17T01:12:00.000","level":"asleep","seconds":2220},{"dateTime":"2017-03-17T01:49:00.000","level":"restless","seconds":60},{"dateTime":"2017-03-17T01:50:00.000","level":"asleep","seconds":2340},{"dateTime":"2017-03-17T02:29:00.000","level":"restless","seconds":120},{"dateTime":"2017-03-17T02:31:00.000","level":"asleep","seconds":120},{"dateTime":"2017-03-17T02:33:00.000","level":"restless","seconds":60},{"dateTime":"2017-03-17T02:34:00.000","level":"asleep","seconds":360},{"dateTime":"2017-03-17T02:40:00.000","level":"restless","seconds":60},{"dateTime":"2017-03-17T02:41:00.000","level":"asleep","seconds":840},{"dateTime":"2017-03-17T02:55:00.000","level":"restless","seconds":60},{"dateTime":"2017-03-17T02:56:00.000","level":"asleep","seconds":2940}],"summary":{"asleep":{"count":0,"minutes":250},"awake":{"count":2,"minutes":11},"restless":{"count":12,"minutes":23}}},"logId":14116753910,"minutesAfterWakeup":0,"minutesAsleep":250,"minutesAwake":34,"minutesToFallAsleep":0,"startTime":"2017-03-16T23:01:00.000","timeInBed":284,"type":"classic"}]}
```
