## Supplementary Data 2 for "Digital phenotyping by consumer wearables identifies sleep-associated markers of cardiovascular disease risk and biological aging": SleepDetailed_0217-0039-NHC.json

```
{"sleep":[{"dateOfSleep":"2017-12-17","duration":15360000,"efficiency":88,"endTime":"2017-12-17T07:11:30.000","infoCode":0,"levels":{"data":[{"dateTime":"2017-12-17T02:55:00.000","level":"restless","seconds":60},{"dateTime":"2017-12-17T02:56:00.000","level":"awake","seconds":180},{"dateTime":"2017-12-17T02:59:00.000","level":"restless","seconds":60},{"dateTime":"2017-12-17T03:00:00.000","level":"asleep","seconds":120},{"dateTime":"2017-12-17T03:02:00.000","level":"restless","seconds":300},{"dateTime":"2017-12-17T03:07:00.000","level":"awake","seconds":120},{"dateTime":"2017-12-17T03:09:00.000","level":"restless","seconds":120},{"dateTime":"2017-12-17T03:11:00.000","level":"asleep","seconds":2400},{"dateTime":"2017-12-17T03:51:00.000","level":"restless","seconds":300},{"dateTime":"2017-12-17T03:56:00.000","level":"awake","seconds":180},{"dateTime":"2017-12-17T03:59:00.000","level":"restless","seconds":120},{"dateTime":"2017-12-17T04:01:00.000","level":"asleep","seconds":2640},{"dateTime":"2017-12-17T04:45:00.000","level":"restless","seconds":60},{"dateTime":"2017-12-17T04:46:00.000","level":"asleep","seconds":180},{"dateTime":"2017-12-17T04:49:00.000","level":"restless","seconds":60},{"dateTime":"2017-12-17T04:50:00.000","level":"asleep","seconds":2340},{"dateTime":"2017-12-17T05:29:00.000","level":"restless","seconds":60},{"dateTime":"2017-12-17T05:30:00.000","level":"asleep","seconds":120},{"dateTime":"2017-12-17T05:32:00.000","level":"restless","seconds":180},{"dateTime":"2017-12-17T05:35:00.000","level":"asleep","seconds":5700},{"dateTime":"2017-12-17T07:10:00.000","level":"restless","seconds":60}],"summary":{"asleep":{"count":0,"minutes":225},"awake":{"count":3,"minutes":8},"restless":{"count":11,"minutes":23}}},"logId":16618321794,"minutesAfterWakeup":1,"minutesAsleep":225,"minutesAwake":30,"minutesToFallAsleep":0,"startTime":"2017-12-17T02:55:00.000","timeInBed":256,"type":"classic"},{"dateOfSleep":"2017-12-17","duration":6360000,"efficiency":87,"endTime":"2017-12-17T01:52:30.000","infoCode":0,"levels":{"data":[{"dateTime":"2017-12-17T00:06:00.000","level":"awake","seconds":180},{"dateTime":"2017-12-17T00:09:00.000","level":"asleep","seconds":2640},{"dateTime":"2017-12-17T00:53:00.000","level":"restless","seconds":420},{"dateTime":"2017-12-17T01:00:00.000","level":"asleep","seconds":1020},{"dateTime":"2017-12-17T01:17:00.000","level":"restless","seconds":120},{"dateTime":"2017-12-17T01:19:00.000","level":"asleep","seconds":120},{"dateTime":"2017-12-17T01:21:00.000","level":"restless","seconds":120},{"dateTime":"2017-12-17T01:23:00.000","level":"asleep","seconds":1740}],"summary":{"asleep":{"count":0,"minutes":92},"awake":{"count":1,"minutes":3},"restless":{"count":3,"minutes":11}}},"logId":16618321793,"minutesAfterWakeup":0,"minutesAsleep":92,"minutesAwake":14,"minutesToFallAsleep":0,"startTime":"2017-12-17T00:06:00.000","timeInBed":106,"type":"classic"},{"dateOfSleep":"2017-12-16","duration":13500000,"efficiency":92,"endTime":"2017-12-16T06:21:30.000","infoCode":0,"levels":{"data":[{"dateTime":"2017-12-16T02:36:00.000","level":"restless","seconds":120},{"dateTime":"2017-12-16T02:38:00.000","level":"asleep","seconds":2820},{"dateTime":"2017-12-16T03:25:00.000","level":"restless","seconds":480},{"dateTime":"2017-12-16T03:33:00.000","level":"asleep","seconds":540},{"dateTime":"2017-12-16T03:42:00.000","level":"restless","seconds":60},{"dateTime":"2017-12-16T03:43:00.000","level":"asleep","seconds":2820},{"dateTime":"2017-12-16T04:30:00.000","level":"restless","seconds":60},{"dateTime":"2017-12-16T04:31:00.000","level":"asleep","seconds":3540},{"dateTime":"2017-12-16T05:30:00.000","level":"restless","seconds":180},{"dateTime":"2017-12-16T05:33:00.000","level":"asleep","seconds":60},{"dateTime":"2017-12-16T05:34:00.000","level":"restless","seconds":120},{"dateTime":"2017-12-16T05:36:00.000","level":"asleep","seconds":2700}],"summary":{"asleep":{"count":0,"minutes":208},"awake":{"count":0,"minutes":0},"restless":{"count":6,"minutes":17}}},"logId":16618321792,"minutesAfterWakeup":0,"minutesAsleep":208,"minutesAwake":17,"minutesToFallAsleep":0,"startTime":"2017-12-16T02:36:00.000","timeInBed":225,"type":"classic"},{"dateOfSleep":"2017-12-16","duration":5100000,"efficiency":93,"endTime":"2017-12-16T00:57:00.000","infoCode":0,"levels":{"data":[{"dateTime":"2017-12-15T23:32:00.000","level":"asleep","seconds":1260},{"dateTime":"2017-12-15T23:53:00.000","level":"restless","seconds":60},{"dateTime":"2017-12-15T23:54:00.000","level":"asleep","seconds":480},{"dateTime":"2017-12-16T00:02:00.000","level":"restless","seconds":60},{"dateTime":"2017-12-16T00:03:00.000","level":"asleep","seconds":1980},{"dateTime":"2017-12-16T00:36:00.000","level":"restless","seconds":120},{"dateTime":"2017-12-16T00:38:00.000","level":"asleep","seconds":60},{"dateTime":"2017-12-16T00:39:00.000","level":"restless","seconds":60},{"dateTime":"2017-12-16T00:40:00.000","level":"asleep","seconds":840},{"dateTime":"2017-12-16T00:54:00.000","level":"restless","seconds":60},{"dateTime":"2017-12-16T00:55:00.000","level":"asleep","seconds":120}],"summary":{"asleep":{"count":0,"minutes":79},"awake":{"count":0,"minutes":0},"restless":{"count":5,"minutes":6}}},"logId":16618321791,"minutesAfterWakeup":0,"minutesAsleep":79,"minutesAwake":6,"minutesToFallAsleep":0,"startTime":"2017-12-15T23:32:00.000","timeInBed":85,"type":"classic"},{"dateOfSleep":"2017-12-15","duration":22140000,"efficiency":88,"endTime":"2017-12-15T06:53:30.000","infoCode":0,"levels":{"data":[{"dateTime":"2017-12-15T00:44:00.000","level":"restless","seconds":600},{"dateTime":"2017-12-15T00:54:00.000","level":"asleep","seconds":2400},{"dateTime":"2017-12-15T01:34:00.000","level":"restless","seconds":60},{"dateTime":"2017-12-15T01:35:00.000","level":"asleep","seconds":420},{"dateTime":"2017-12-15T01:42:00.000","level":"restless","seconds":60},{"dateTime":"2017-12-15T01:43:00.000","level":"asleep","seconds":2460},{"dateTime":"2017-12-15T02:24:00.000","level":"restless","seconds":60},{"dateTime":"2017-12-15T02:25:00.000","level":"asleep","seconds":4320},{"dateTime":"2017-12-15T03:37:00.000","level":"restless","seconds":60},{"dateTime":"2017-12-15T03:38:00.000","level":"asleep","seconds":780},{"dateTime":"2017-12-15T03:51:00.000","level":"restless","seconds":60},{"dateTime":"2017-12-15T03:52:00.000","level":"asleep","seconds":2100},{"dateTime":"2017-12-15T04:27:00.000","level":"restless","seconds":60},{"dateTime":"2017-12-15T04:28:00.000","level":"asleep","seconds":840},{"dateTime":"2017-12-15T04:42:00.000","level":"restless","seconds":420},{"dateTime":"2017-12-15T04:49:00.000","level":"asleep","seconds":120},{"dateTime":"2017-12-15T04:51:00.000","level":"restless","seconds":120},{"dateTime":"2017-12-15T04:53:00.000","level":"asleep","seconds":60},{"dateTime":"2017-12-15T04:54:00.000","level":"restless","seconds":240},{"dateTime":"2017-12-15T04:58:00.000","level":"awake","seconds":240},{"dateTime":"2017-12-15T05:02:00.000","level":"asleep","seconds":480},{"dateTime":"2017-12-15T05:10:00.000","level":"restless","seconds":120},{"dateTime":"2017-12-15T05:12:00.000","level":"asleep","seconds":60},{"dateTime":"2017-12-15T05:13:00.000","level":"restless","seconds":60},{"dateTime":"2017-12-15T05:14:00.000","level":"asleep","seconds":300},{"dateTime":"2017-12-15T05:19:00.000","level":"restless","seconds":60},{"dateTime":"2017-12-15T05:20:00.000","level":"asleep","seconds":4800},{"dateTime":"2017-12-15T06:40:00.000","level":"restless","seconds":60},{"dateTime":"2017-12-15T06:41:00.000","level":"asleep","seconds":120},{"dateTime":"2017-12-15T06:43:00.000","level":"restless","seconds":180},{"dateTime":"2017-12-15T06:46:00.000","level":"asleep","seconds":60},{"dateTime":"2017-12-15T06:47:00.000","level":"restless","seconds":180},{"dateTime":"2017-12-15T06:50:00.000","level":"asleep","seconds":180}],"summary":{"asleep":{"count":0,"minutes":325},"awake":{"count":1,"minutes":4},"restless":{"count":16,"minutes":40}}},"logId":16618321790,"minutesAfterWakeup":0,"minutesAsleep":325,"minutesAwake":44,"minutesToFallAsleep":0,"startTime":"2017-12-15T00:44:00.000","timeInBed":369,"type":"classic"},{"dateOfSleep":"2017-12-14","duration":3900000,"efficiency":94,"endTime":"2017-12-14T23:15:30.000","infoCode":0,"levels":{"data":[{"dateTime":"2017-12-14T22:10:30.000","level":"awake","seconds":120},{"dateTime":"2017-12-14T22:12:30.000","level":"asleep","seconds":1440},{"dateTime":"2017-12-14T22:36:30.000","level":"restless","seconds":120},{"dateTime":"2017-12-14T22:38:30.000","level":"asleep","seconds":2220}],"summary":{"asleep":{"count":0,"minutes":61},"awake":{"count":1,"minutes":2},"restless":{"count":1,"minutes":2}}},"logId":16618321789,"minutesAfterWakeup":0,"minutesAsleep":61,"minutesAwake":4,"minutesToFallAsleep":0,"startTime":"2017-12-14T22:10:30.000","timeInBed":65,"type":"classic"},{"dateOfSleep":"2017-12-14","duration":4260000,"efficiency":100,"endTime":"2017-12-14T04:39:30.000","infoCode":0,"levels":{"data":[{"dateTime":"2017-12-14T03:28:30.000","level":"asleep","seconds":4260}],"summary":{"asleep":{"count":0,"minutes":71},"awake":{"count":0,"minutes":0},"restless":{"count":0,"minutes":0}}},"logId":16618321788,"minutesAfterWakeup":0,"minutesAsleep":71,"minutesAwake":0,"minutesToFallAsleep":0,"startTime":"2017-12-14T03:28:30.000","timeInBed":71,"type":"classic"},{"dateOfSleep":"2017-12-14","duration":4200000,"efficiency":91,"endTime":"2017-12-14T00:05:00.000","infoCode":0,"levels":{"data":[{"dateTime":"2017-12-13T22:55:00.000","level":"asleep","seconds":480},{"dateTime":"2017-12-13T23:03:00.000","level":"restless","seconds":120},{"dateTime":"2017-12-13T23:05:00.000","level":"asleep","seconds":60},{"dateTime":"2017-12-13T23:06:00.000","level":"restless","seconds":120},{"dateTime":"2017-12-13T23:08:00.000","level":"awake","seconds":60},{"dateTime":"2017-12-13T23:09:00.000","level":"restless","seconds":60},{"dateTime":"2017-12-13T23:10:00.000","level":"asleep","seconds":3300}],"summary":{"asleep":{"count":0,"minutes":64},"awake":{"count":1,"minutes":1},"restless":{"count":3,"minutes":5}}},"logId":16618321787,"minutesAfterWakeup":0,"minutesAsleep":64,"minutesAwake":6,"minutesToFallAsleep":0,"startTime":"2017-12-13T22:55:00.000","timeInBed":70,"type":"classic"}]}
```
