## Supplementary Data 2 for "Digital phenotyping by consumer wearables identifies sleep-associated markers of cardiovascular disease risk and biological aging": SleepDetailed_0217-0040-NHC.json

```
{"sleep":[{"dateOfSleep":"2017-12-17","duration":21840000,"efficiency":94,"endTime":"2017-12-17T06:38:30.000","infoCode":0,"levels":{"data":[{"dateTime":"2017-12-17T00:34:00.000","level":"asleep","seconds":2940},{"dateTime":"2017-12-17T01:23:00.000","level":"restless","seconds":60},{"dateTime":"2017-12-17T01:24:00.000","level":"asleep","seconds":60},{"dateTime":"2017-12-17T01:25:00.000","level":"awake","seconds":60},{"dateTime":"2017-12-17T01:26:00.000","level":"asleep","seconds":900},{"dateTime":"2017-12-17T01:41:00.000","level":"restless","seconds":60},{"dateTime":"2017-12-17T01:42:00.000","level":"asleep","seconds":480},{"dateTime":"2017-12-17T01:50:00.000","level":"restless","seconds":60},{"dateTime":"2017-12-17T01:51:00.000","level":"asleep","seconds":3360},{"dateTime":"2017-12-17T02:47:00.000","level":"restless","seconds":240},{"dateTime":"2017-12-17T02:51:00.000","level":"awake","seconds":120},{"dateTime":"2017-12-17T02:53:00.000","level":"asleep","seconds":60},{"dateTime":"2017-12-17T02:54:00.000","level":"awake","seconds":60},{"dateTime":"2017-12-17T02:55:00.000","level":"asleep","seconds":300},{"dateTime":"2017-12-17T03:00:00.000","level":"restless","seconds":60},{"dateTime":"2017-12-17T03:01:00.000","level":"asleep","seconds":120},{"dateTime":"2017-12-17T03:03:00.000","level":"restless","seconds":120},{"dateTime":"2017-12-17T03:05:00.000","level":"asleep","seconds":1380},{"dateTime":"2017-12-17T03:28:00.000","level":"awake","seconds":60},{"dateTime":"2017-12-17T03:29:00.000","level":"asleep","seconds":3660},{"dateTime":"2017-12-17T04:30:00.000","level":"restless","seconds":120},{"dateTime":"2017-12-17T04:32:00.000","level":"asleep","seconds":1440},{"dateTime":"2017-12-17T04:56:00.000","level":"restless","seconds":60},{"dateTime":"2017-12-17T04:57:00.000","level":"awake","seconds":60},{"dateTime":"2017-12-17T04:58:00.000","level":"asleep","seconds":2340},{"dateTime":"2017-12-17T05:37:00.000","level":"restless","seconds":60},{"dateTime":"2017-12-17T05:38:00.000","level":"asleep","seconds":2760},{"dateTime":"2017-12-17T06:24:00.000","level":"restless","seconds":120},{"dateTime":"2017-12-17T06:26:00.000","level":"asleep","seconds":660},{"dateTime":"2017-12-17T06:37:00.000","level":"restless","seconds":60}],"summary":{"asleep":{"count":0,"minutes":341},"awake":{"count":5,"minutes":6},"restless":{"count":11,"minutes":17}}},"logId":16618979476,"minutesAfterWakeup":1,"minutesAsleep":341,"minutesAwake":22,"minutesToFallAsleep":0,"startTime":"2017-12-17T00:34:00.000","timeInBed":364,"type":"classic"},{"dateOfSleep":"2017-12-16","duration":26100000,"efficiency":95,"endTime":"2017-12-16T08:15:00.000","infoCode":0,"levels":{"data":[{"dateTime":"2017-12-16T01:00:00.000","level":"awake","seconds":60},{"dateTime":"2017-12-16T01:01:00.000","level":"restless","seconds":120},{"dateTime":"2017-12-16T01:03:00.000","level":"asleep","seconds":2400},{"dateTime":"2017-12-16T01:43:00.000","level":"restless","seconds":60},{"dateTime":"2017-12-16T01:44:00.000","level":"asleep","seconds":180},{"dateTime":"2017-12-16T01:47:00.000","level":"restless","seconds":60},{"dateTime":"2017-12-16T01:48:00.000","level":"asleep","seconds":2460},{"dateTime":"2017-12-16T02:29:00.000","level":"restless","seconds":60},{"dateTime":"2017-12-16T02:30:00.000","level":"asleep","seconds":180},{"dateTime":"2017-12-16T02:33:00.000","level":"restless","seconds":60},{"dateTime":"2017-12-16T02:34:00.000","level":"asleep","seconds":3180},{"dateTime":"2017-12-16T03:27:00.000","level":"restless","seconds":60},{"dateTime":"2017-12-16T03:28:00.000","level":"asleep","seconds":4980},{"dateTime":"2017-12-16T04:51:00.000","level":"restless","seconds":60},{"dateTime":"2017-12-16T04:52:00.000","level":"asleep","seconds":660},{"dateTime":"2017-12-16T05:03:00.000","level":"restless","seconds":60},{"dateTime":"2017-12-16T05:04:00.000","level":"asleep","seconds":180},{"dateTime":"2017-12-16T05:07:00.000","level":"restless","seconds":60},{"dateTime":"2017-12-16T05:08:00.000","level":"asleep","seconds":2100},{"dateTime":"2017-12-16T05:43:00.000","level":"restless","seconds":120},{"dateTime":"2017-12-16T05:45:00.000","level":"asleep","seconds":1080},{"dateTime":"2017-12-16T06:03:00.000","level":"restless","seconds":60},{"dateTime":"2017-12-16T06:04:00.000","level":"asleep","seconds":180},{"dateTime":"2017-12-16T06:07:00.000","level":"restless","seconds":60},{"dateTime":"2017-12-16T06:08:00.000","level":"asleep","seconds":3600},{"dateTime":"2017-12-16T07:08:00.000","level":"restless","seconds":120},{"dateTime":"2017-12-16T07:10:00.000","level":"asleep","seconds":720},{"dateTime":"2017-12-16T07:22:00.000","level":"restless","seconds":60},{"dateTime":"2017-12-16T07:23:00.000","level":"asleep","seconds":2040},{"dateTime":"2017-12-16T07:57:00.000","level":"restless","seconds":60},{"dateTime":"2017-12-16T07:58:00.000","level":"asleep","seconds":840},{"dateTime":"2017-12-16T08:12:00.000","level":"restless","seconds":60},{"dateTime":"2017-12-16T08:13:00.000","level":"asleep","seconds":60},{"dateTime":"2017-12-16T08:14:00.000","level":"restless","seconds":60}],"summary":{"asleep":{"count":0,"minutes":414},"awake":{"count":1,"minutes":1},"restless":{"count":17,"minutes":20}}},"logId":16618979475,"minutesAfterWakeup":1,"minutesAsleep":414,"minutesAwake":20,"minutesToFallAsleep":0,"startTime":"2017-12-16T01:00:00.000","timeInBed":435,"type":"classic"},{"dateOfSleep":"2017-12-15","duration":6240000,"efficiency":96,"endTime":"2017-12-15T14:50:00.000","infoCode":0,"levels":{"data":[{"dateTime":"2017-12-15T13:05:30.000","level":"restless","seconds":120},{"dateTime":"2017-12-15T13:07:30.000","level":"asleep","seconds":120},{"dateTime":"2017-12-15T13:09:30.000","level":"restless","seconds":60},{"dateTime":"2017-12-15T13:10:30.000","level":"asleep","seconds":3660},{"dateTime":"2017-12-15T14:11:30.000","level":"restless","seconds":60},{"dateTime":"2017-12-15T14:12:30.000","level":"asleep","seconds":2220}],"summary":{"asleep":{"count":0,"minutes":100},"awake":{"count":0,"minutes":0},"restless":{"count":3,"minutes":4}}},"logId":16618979474,"minutesAfterWakeup":0,"minutesAsleep":100,"minutesAwake":4,"minutesToFallAsleep":0,"startTime":"2017-12-15T13:05:30.000","timeInBed":104,"type":"classic"},{"dateOfSleep":"2017-12-15","duration":14880000,"efficiency":95,"endTime":"2017-12-15T04:20:30.000","infoCode":0,"levels":{"data":[{"dateTime":"2017-12-15T00:12:30.000","level":"asleep","seconds":60},{"dateTime":"2017-12-15T00:13:30.000","level":"restless","seconds":60},{"dateTime":"2017-12-15T00:14:30.000","level":"asleep","seconds":4860},{"dateTime":"2017-12-15T01:35:30.000","level":"restless","seconds":60},{"dateTime":"2017-12-15T01:36:30.000","level":"asleep","seconds":120},{"dateTime":"2017-12-15T01:38:30.000","level":"restless","seconds":60},{"dateTime":"2017-12-15T01:39:30.000","level":"awake","seconds":60},{"dateTime":"2017-12-15T01:40:30.000","level":"asleep","seconds":3420},{"dateTime":"2017-12-15T02:37:30.000","level":"restless","seconds":60},{"dateTime":"2017-12-15T02:38:30.000","level":"asleep","seconds":1560},{"dateTime":"2017-12-15T03:04:30.000","level":"restless","seconds":60},{"dateTime":"2017-12-15T03:05:30.000","level":"asleep","seconds":60},{"dateTime":"2017-12-15T03:06:30.000","level":"restless","seconds":120},{"dateTime":"2017-12-15T03:08:30.000","level":"awake","seconds":60},{"dateTime":"2017-12-15T03:09:30.000","level":"asleep","seconds":960},{"dateTime":"2017-12-15T03:25:30.000","level":"restless","seconds":60},{"dateTime":"2017-12-15T03:26:30.000","level":"asleep","seconds":180},{"dateTime":"2017-12-15T03:29:30.000","level":"restless","seconds":60},{"dateTime":"2017-12-15T03:30:30.000","level":"asleep","seconds":1680},{"dateTime":"2017-12-15T03:58:30.000","level":"restless","seconds":60},{"dateTime":"2017-12-15T03:59:30.000","level":"asleep","seconds":1260}],"summary":{"asleep":{"count":0,"minutes":236},"awake":{"count":2,"minutes":2},"restless":{"count":9,"minutes":10}}},"logId":16618979473,"minutesAfterWakeup":0,"minutesAsleep":236,"minutesAwake":12,"minutesToFallAsleep":0,"startTime":"2017-12-15T00:12:30.000","timeInBed":248,"type":"classic"},{"dateOfSleep":"2017-12-14","duration":33960000,"efficiency":92,"endTime":"2017-12-14T07:41:00.000","infoCode":0,"levels":{"data":[{"dateTime":"2017-12-13T22:14:30.000","level":"awake","seconds":180},{"dateTime":"2017-12-13T22:17:30.000","level":"restless","seconds":60},{"dateTime":"2017-12-13T22:18:30.000","level":"asleep","seconds":1620},{"dateTime":"2017-12-13T22:45:30.000","level":"restless","seconds":60},{"dateTime":"2017-12-13T22:46:30.000","level":"asleep","seconds":1620},{"dateTime":"2017-12-13T23:13:30.000","level":"restless","seconds":60},{"dateTime":"2017-12-13T23:14:30.000","level":"asleep","seconds":3000},{"dateTime":"2017-12-14T00:04:30.000","level":"restless","seconds":240},{"dateTime":"2017-12-14T00:08:30.000","level":"awake","seconds":60},{"dateTime":"2017-12-14T00:09:30.000","level":"restless","seconds":60},{"dateTime":"2017-12-14T00:10:30.000","level":"awake","seconds":60},{"dateTime":"2017-12-14T00:11:30.000","level":"asleep","seconds":1320},{"dateTime":"2017-12-14T00:33:30.000","level":"restless","seconds":60},{"dateTime":"2017-12-14T00:34:30.000","level":"asleep","seconds":120},{"dateTime":"2017-12-14T00:36:30.000","level":"restless","seconds":120},{"dateTime":"2017-12-14T00:38:30.000","level":"asleep","seconds":5220},{"dateTime":"2017-12-14T02:05:30.000","level":"restless","seconds":60},{"dateTime":"2017-12-14T02:06:30.000","level":"asleep","seconds":1200},{"dateTime":"2017-12-14T02:26:30.000","level":"restless","seconds":60},{"dateTime":"2017-12-14T02:27:30.000","level":"asleep","seconds":180},{"dateTime":"2017-12-14T02:30:30.000","level":"restless","seconds":60},{"dateTime":"2017-12-14T02:31:30.000","level":"asleep","seconds":2580},{"dateTime":"2017-12-14T03:14:30.000","level":"restless","seconds":60},{"dateTime":"2017-12-14T03:15:30.000","level":"asleep","seconds":120},{"dateTime":"2017-12-14T03:17:30.000","level":"restless","seconds":120},{"dateTime":"2017-12-14T03:19:30.000","level":"asleep","seconds":3360},{"dateTime":"2017-12-14T04:15:30.000","level":"restless","seconds":60},{"dateTime":"2017-12-14T04:16:30.000","level":"asleep","seconds":720},{"dateTime":"2017-12-14T04:28:30.000","level":"restless","seconds":120},{"dateTime":"2017-12-14T04:30:30.000","level":"asleep","seconds":60},{"dateTime":"2017-12-14T04:31:30.000","level":"restless","seconds":180},{"dateTime":"2017-12-14T04:34:30.000","level":"asleep","seconds":1620},{"dateTime":"2017-12-14T05:01:30.000","level":"restless","seconds":60},{"dateTime":"2017-12-14T05:02:30.000","level":"asleep","seconds":60},{"dateTime":"2017-12-14T05:03:30.000","level":"restless","seconds":120},{"dateTime":"2017-12-14T05:05:30.000","level":"awake","seconds":60},{"dateTime":"2017-12-14T05:06:30.000","level":"restless","seconds":60},{"dateTime":"2017-12-14T05:07:30.000","level":"awake","seconds":180},{"dateTime":"2017-12-14T05:10:30.000","level":"asleep","seconds":180},{"dateTime":"2017-12-14T05:13:30.000","level":"restless","seconds":60},{"dateTime":"2017-12-14T05:14:30.000","level":"asleep","seconds":120},{"dateTime":"2017-12-14T05:16:30.000","level":"restless","seconds":60},{"dateTime":"2017-12-14T05:17:30.000","level":"asleep","seconds":540},{"dateTime":"2017-12-14T05:26:30.000","level":"restless","seconds":60},{"dateTime":"2017-12-14T05:27:30.000","level":"asleep","seconds":120},{"dateTime":"2017-12-14T05:29:30.000","level":"restless","seconds":120},{"dateTime":"2017-12-14T05:31:30.000","level":"asleep","seconds":1500},{"dateTime":"2017-12-14T05:56:30.000","level":"restless","seconds":300},{"dateTime":"2017-12-14T06:01:30.000","level":"asleep","seconds":2580},{"dateTime":"2017-12-14T06:44:30.000","level":"restless","seconds":60},{"dateTime":"2017-12-14T06:45:30.000","level":"asleep","seconds":960},{"dateTime":"2017-12-14T07:01:30.000","level":"restless","seconds":60},{"dateTime":"2017-12-14T07:02:30.000","level":"asleep","seconds":2280}],"summary":{"asleep":{"count":0,"minutes":518},"awake":{"count":5,"minutes":9},"restless":{"count":25,"minutes":39}}},"logId":16618979472,"minutesAfterWakeup":0,"minutesAsleep":518,"minutesAwake":48,"minutesToFallAsleep":0,"startTime":"2017-12-13T22:14:30.000","timeInBed":566,"type":"classic"}]}
```
