## Supplementary Data 2 for "Digital phenotyping by consumer wearables identifies sleep-associated markers of cardiovascular disease risk and biological aging": SleepDetailed_0217-0044-NHC.json

```
{"sleep":[{"dateOfSleep":"2018-01-01","duration":13500000,"efficiency":84,"endTime":"2018-01-01T06:51:30.000","infoCode":0,"levels":{"data":[{"dateTime":"2018-01-01T03:06:00.000","level":"restless","seconds":60},{"dateTime":"2018-01-01T03:07:00.000","level":"asleep","seconds":60},{"dateTime":"2018-01-01T03:08:00.000","level":"restless","seconds":60},{"dateTime":"2018-01-01T03:09:00.000","level":"asleep","seconds":240},{"dateTime":"2018-01-01T03:13:00.000","level":"restless","seconds":60},{"dateTime":"2018-01-01T03:14:00.000","level":"asleep","seconds":120},{"dateTime":"2018-01-01T03:16:00.000","level":"restless","seconds":1200},{"dateTime":"2018-01-01T03:36:00.000","level":"asleep","seconds":60},{"dateTime":"2018-01-01T03:37:00.000","level":"restless","seconds":60},{"dateTime":"2018-01-01T03:38:00.000","level":"asleep","seconds":5400},{"dateTime":"2018-01-01T05:08:00.000","level":"restless","seconds":120},{"dateTime":"2018-01-01T05:10:00.000","level":"asleep","seconds":2760},{"dateTime":"2018-01-01T05:56:00.000","level":"restless","seconds":180},{"dateTime":"2018-01-01T05:59:00.000","level":"asleep","seconds":2520},{"dateTime":"2018-01-01T06:41:00.000","level":"restless","seconds":420},{"dateTime":"2018-01-01T06:48:00.000","level":"asleep","seconds":60},{"dateTime":"2018-01-01T06:49:00.000","level":"restless","seconds":120}],"summary":{"asleep":{"count":0,"minutes":187},"awake":{"count":0,"minutes":0},"restless":{"count":9,"minutes":38}}},"logId":16758367078,"minutesAfterWakeup":2,"minutesAsleep":187,"minutesAwake":36,"minutesToFallAsleep":0,"startTime":"2018-01-01T03:06:00.000","timeInBed":225,"type":"classic"},{"dateOfSleep":"2018-01-01","duration":14220000,"efficiency":97,"endTime":"2018-01-01T01:28:30.000","infoCode":0,"levels":{"data":[{"dateTime":"2017-12-31T21:31:30.000","level":"asleep","seconds":360},{"dateTime":"2017-12-31T21:37:30.000","level":"restless","seconds":120},{"dateTime":"2017-12-31T21:39:30.000","level":"awake","seconds":60},{"dateTime":"2017-12-31T21:40:30.000","level":"restless","seconds":60},{"dateTime":"2017-12-31T21:41:30.000","level":"asleep","seconds":11400},{"dateTime":"2018-01-01T00:51:30.000","level":"restless","seconds":180},{"dateTime":"2018-01-01T00:54:30.000","level":"asleep","seconds":2040}],"summary":{"asleep":{"count":0,"minutes":230},"awake":{"count":1,"minutes":1},"restless":{"count":3,"minutes":6}}},"logId":16758367077,"minutesAfterWakeup":0,"minutesAsleep":230,"minutesAwake":7,"minutesToFallAsleep":0,"startTime":"2017-12-31T21:31:30.000","timeInBed":237,"type":"classic"},{"dateOfSleep":"2017-12-31","duration":11340000,"efficiency":90,"endTime":"2017-12-31T04:16:30.000","infoCode":0,"levels":{"data":[{"dateTime":"2017-12-31T01:07:00.000","level":"asleep","seconds":360},{"dateTime":"2017-12-31T01:13:00.000","level":"restless","seconds":300},{"dateTime":"2017-12-31T01:18:00.000","level":"asleep","seconds":60},{"dateTime":"2017-12-31T01:19:00.000","level":"restless","seconds":240},{"dateTime":"2017-12-31T01:23:00.000","level":"asleep","seconds":420},{"dateTime":"2017-12-31T01:30:00.000","level":"restless","seconds":60},{"dateTime":"2017-12-31T01:31:00.000","level":"asleep","seconds":5400},{"dateTime":"2017-12-31T03:01:00.000","level":"restless","seconds":180},{"dateTime":"2017-12-31T03:04:00.000","level":"asleep","seconds":2280},{"dateTime":"2017-12-31T03:42:00.000","level":"restless","seconds":120},{"dateTime":"2017-12-31T03:44:00.000","level":"asleep","seconds":120},{"dateTime":"2017-12-31T03:46:00.000","level":"restless","seconds":60},{"dateTime":"2017-12-31T03:47:00.000","level":"asleep","seconds":1440},{"dateTime":"2017-12-31T04:11:00.000","level":"restless","seconds":180},{"dateTime":"2017-12-31T04:14:00.000","level":"asleep","seconds":120}],"summary":{"asleep":{"count":0,"minutes":170},"awake":{"count":0,"minutes":0},"restless":{"count":7,"minutes":19}}},"logId":16758367076,"minutesAfterWakeup":0,"minutesAsleep":170,"minutesAwake":19,"minutesToFallAsleep":0,"startTime":"2017-12-31T01:07:00.000","timeInBed":189,"type":"classic"},{"dateOfSleep":"2017-12-30","duration":9360000,"efficiency":94,"endTime":"2017-12-30T17:09:00.000","infoCode":0,"levels":{"data":[{"dateTime":"2017-12-30T14:32:30.000","level":"asleep","seconds":120},{"dateTime":"2017-12-30T14:34:30.000","level":"restless","seconds":480},{"dateTime":"2017-12-30T14:42:30.000","level":"asleep","seconds":360},{"dateTime":"2017-12-30T14:48:30.000","level":"restless","seconds":60},{"dateTime":"2017-12-30T14:49:30.000","level":"asleep","seconds":180},{"dateTime":"2017-12-30T14:52:30.000","level":"restless","seconds":60},{"dateTime":"2017-12-30T14:53:30.000","level":"asleep","seconds":8100}],"summary":{"asleep":{"count":0,"minutes":146},"awake":{"count":0,"minutes":0},"restless":{"count":3,"minutes":10}}},"logId":16758367075,"minutesAfterWakeup":0,"minutesAsleep":146,"minutesAwake":10,"minutesToFallAsleep":0,"startTime":"2017-12-30T14:32:30.000","timeInBed":156,"type":"classic"},{"dateOfSleep":"2017-12-30","duration":14400000,"efficiency":95,"endTime":"2017-12-30T04:41:30.000","infoCode":0,"levels":{"data":[{"dateTime":"2017-12-30T00:41:30.000","level":"restless","seconds":300},{"dateTime":"2017-12-30T00:46:30.000","level":"asleep","seconds":5760},{"dateTime":"2017-12-30T02:22:30.000","level":"restless","seconds":180},{"dateTime":"2017-12-30T02:25:30.000","level":"awake","seconds":180},{"dateTime":"2017-12-30T02:28:30.000","level":"restless","seconds":60},{"dateTime":"2017-12-30T02:29:30.000","level":"asleep","seconds":7320},{"dateTime":"2017-12-30T04:31:30.000","level":"restless","seconds":600}],"summary":{"asleep":{"count":0,"minutes":218},"awake":{"count":1,"minutes":3},"restless":{"count":4,"minutes":19}}},"logId":16758367074,"minutesAfterWakeup":10,"minutesAsleep":218,"minutesAwake":12,"minutesToFallAsleep":0,"startTime":"2017-12-30T00:41:30.000","timeInBed":240,"type":"classic"},{"dateOfSleep":"2017-12-29","duration":7200000,"efficiency":93,"endTime":"2017-12-29T19:46:30.000","infoCode":0,"levels":{"data":[{"dateTime":"2017-12-29T17:46:00.000","level":"asleep","seconds":60},{"dateTime":"2017-12-29T17:47:00.000","level":"restless","seconds":60},{"dateTime":"2017-12-29T17:48:00.000","level":"asleep","seconds":180},{"dateTime":"2017-12-29T17:51:00.000","level":"restless","seconds":120},{"dateTime":"2017-12-29T17:53:00.000","level":"awake","seconds":60},{"dateTime":"2017-12-29T17:54:00.000","level":"restless","seconds":60},{"dateTime":"2017-12-29T17:55:00.000","level":"awake","seconds":120},{"dateTime":"2017-12-29T17:57:00.000","level":"asleep","seconds":3000},{"dateTime":"2017-12-29T18:47:00.000","level":"restless","seconds":60},{"dateTime":"2017-12-29T18:48:00.000","level":"asleep","seconds":3240},{"dateTime":"2017-12-29T19:42:00.000","level":"restless","seconds":240}],"summary":{"asleep":{"count":0,"minutes":108},"awake":{"count":2,"minutes":3},"restless":{"count":5,"minutes":9}}},"logId":16758367073,"minutesAfterWakeup":4,"minutesAsleep":108,"minutesAwake":8,"minutesToFallAsleep":0,"startTime":"2017-12-29T17:46:00.000","timeInBed":120,"type":"classic"}]}
```
