## Supplementary Data 2 for "Digital phenotyping by consumer wearables identifies sleep-associated markers of cardiovascular disease risk and biological aging": SleepDetailed_0217-0048-NHC.json

```
{"sleep":[{"dateOfSleep":"2017-10-22","duration":32700000,"efficiency":94,"endTime":"2017-10-22T09:31:30.000","infoCode":0,"levels":{"data":[{"dateTime":"2017-10-22T00:26:30.000","level":"asleep","seconds":1140},{"dateTime":"2017-10-22T00:45:30.000","level":"restless","seconds":60},{"dateTime":"2017-10-22T00:46:30.000","level":"asleep","seconds":120},{"dateTime":"2017-10-22T00:48:30.000","level":"restless","seconds":180},{"dateTime":"2017-10-22T00:51:30.000","level":"asleep","seconds":7740},{"dateTime":"2017-10-22T03:00:30.000","level":"restless","seconds":60},{"dateTime":"2017-10-22T03:01:30.000","level":"asleep","seconds":9660},{"dateTime":"2017-10-22T05:42:30.000","level":"restless","seconds":120},{"dateTime":"2017-10-22T05:44:30.000","level":"asleep","seconds":120},{"dateTime":"2017-10-22T05:46:30.000","level":"restless","seconds":60},{"dateTime":"2017-10-22T05:47:30.000","level":"asleep","seconds":3660},{"dateTime":"2017-10-22T06:48:30.000","level":"restless","seconds":360},{"dateTime":"2017-10-22T06:54:30.000","level":"awake","seconds":360},{"dateTime":"2017-10-22T07:00:30.000","level":"restless","seconds":60},{"dateTime":"2017-10-22T07:01:30.000","level":"asleep","seconds":360},{"dateTime":"2017-10-22T07:07:30.000","level":"restless","seconds":60},{"dateTime":"2017-10-22T07:08:30.000","level":"asleep","seconds":180},{"dateTime":"2017-10-22T07:11:30.000","level":"restless","seconds":60},{"dateTime":"2017-10-22T07:12:30.000","level":"asleep","seconds":1920},{"dateTime":"2017-10-22T07:44:30.000","level":"restless","seconds":120},{"dateTime":"2017-10-22T07:46:30.000","level":"asleep","seconds":5760},{"dateTime":"2017-10-22T09:22:30.000","level":"restless","seconds":120},{"dateTime":"2017-10-22T09:24:30.000","level":"asleep","seconds":120},{"dateTime":"2017-10-22T09:26:30.000","level":"restless","seconds":240},{"dateTime":"2017-10-22T09:30:30.000","level":"asleep","seconds":60}],"summary":{"asleep":{"count":0,"minutes":514},"awake":{"count":1,"minutes":6},"restless":{"count":12,"minutes":25}}},"logId":16136216170,"minutesAfterWakeup":0,"minutesAsleep":514,"minutesAwake":31,"minutesToFallAsleep":0,"startTime":"2017-10-22T00:26:30.000","timeInBed":545,"type":"classic"},{"dateOfSleep":"2017-10-21","duration":21840000,"efficiency":96,"endTime":"2017-10-21T06:43:00.000","infoCode":0,"levels":{"data":[{"dateTime":"2017-10-21T00:38:30.000","level":"awake","seconds":420},{"dateTime":"2017-10-21T00:45:30.000","level":"restless","seconds":60},{"dateTime":"2017-10-21T00:46:30.000","level":"asleep","seconds":2100},{"dateTime":"2017-10-21T01:21:30.000","level":"restless","seconds":120},{"dateTime":"2017-10-21T01:23:30.000","level":"asleep","seconds":120},{"dateTime":"2017-10-21T01:25:30.000","level":"restless","seconds":60},{"dateTime":"2017-10-21T01:26:30.000","level":"asleep","seconds":2400},{"dateTime":"2017-10-21T02:06:30.000","level":"restless","seconds":60},{"dateTime":"2017-10-21T02:07:30.000","level":"asleep","seconds":15600},{"dateTime":"2017-10-21T06:27:30.000","level":"restless","seconds":120},{"dateTime":"2017-10-21T06:29:30.000","level":"asleep","seconds":120},{"dateTime":"2017-10-21T06:31:30.000","level":"restless","seconds":120},{"dateTime":"2017-10-21T06:33:30.000","level":"asleep","seconds":540}],"summary":{"asleep":{"count":0,"minutes":348},"awake":{"count":1,"minutes":7},"restless":{"count":6,"minutes":9}}},"logId":16136216169,"minutesAfterWakeup":0,"minutesAsleep":348,"minutesAwake":16,"minutesToFallAsleep":0,"startTime":"2017-10-21T00:38:30.000","timeInBed":364,"type":"classic"},{"dateOfSleep":"2017-10-20","duration":13560000,"efficiency":96,"endTime":"2017-10-20T04:54:00.000","infoCode":0,"levels":{"data":[{"dateTime":"2017-10-20T01:07:30.000","level":"restless","seconds":300},{"dateTime":"2017-10-20T01:12:30.000","level":"awake","seconds":60},{"dateTime":"2017-10-20T01:13:30.000","level":"restless","seconds":60},{"dateTime":"2017-10-20T01:14:30.000","level":"asleep","seconds":3240},{"dateTime":"2017-10-20T02:08:30.000","level":"restless","seconds":60},{"dateTime":"2017-10-20T02:09:30.000","level":"asleep","seconds":9840}],"summary":{"asleep":{"count":0,"minutes":218},"awake":{"count":1,"minutes":1},"restless":{"count":3,"minutes":7}}},"logId":16136216168,"minutesAfterWakeup":0,"minutesAsleep":218,"minutesAwake":8,"minutesToFallAsleep":0,"startTime":"2017-10-20T01:07:30.000","timeInBed":226,"type":"classic"},{"dateOfSleep":"2017-10-19","duration":16860000,"efficiency":92,"endTime":"2017-10-19T07:06:30.000","infoCode":0,"levels":{"data":[{"dateTime":"2017-10-19T02:25:30.000","level":"awake","seconds":360},{"dateTime":"2017-10-19T02:31:30.000","level":"restless","seconds":60},{"dateTime":"2017-10-19T02:32:30.000","level":"asleep","seconds":1020},{"dateTime":"2017-10-19T02:49:30.000","level":"restless","seconds":60},{"dateTime":"2017-10-19T02:50:30.000","level":"asleep","seconds":180},{"dateTime":"2017-10-19T02:53:30.000","level":"restless","seconds":120},{"dateTime":"2017-10-19T02:55:30.000","level":"asleep","seconds":4080},{"dateTime":"2017-10-19T04:03:30.000","level":"restless","seconds":120},{"dateTime":"2017-10-19T04:05:30.000","level":"asleep","seconds":7380},{"dateTime":"2017-10-19T06:08:30.000","level":"restless","seconds":60},{"dateTime":"2017-10-19T06:09:30.000","level":"asleep","seconds":300},{"dateTime":"2017-10-19T06:14:30.000","level":"restless","seconds":60},{"dateTime":"2017-10-19T06:15:30.000","level":"asleep","seconds":720},{"dateTime":"2017-10-19T06:27:30.000","level":"restless","seconds":180},{"dateTime":"2017-10-19T06:30:30.000","level":"asleep","seconds":60},{"dateTime":"2017-10-19T06:31:30.000","level":"restless","seconds":60},{"dateTime":"2017-10-19T06:32:30.000","level":"asleep","seconds":60},{"dateTime":"2017-10-19T06:33:30.000","level":"restless","seconds":60},{"dateTime":"2017-10-19T06:34:30.000","level":"asleep","seconds":1440},{"dateTime":"2017-10-19T06:58:30.000","level":"restless","seconds":120},{"dateTime":"2017-10-19T07:00:30.000","level":"asleep","seconds":120},{"dateTime":"2017-10-19T07:02:30.000","level":"restless","seconds":60},{"dateTime":"2017-10-19T07:03:30.000","level":"awake","seconds":60},{"dateTime":"2017-10-19T07:04:30.000","level":"asleep","seconds":60},{"dateTime":"2017-10-19T07:05:30.000","level":"restless","seconds":60}],"summary":{"asleep":{"count":0,"minutes":257},"awake":{"count":2,"minutes":7},"restless":{"count":12,"minutes":17}}},"logId":16136216167,"minutesAfterWakeup":1,"minutesAsleep":257,"minutesAwake":23,"minutesToFallAsleep":0,"startTime":"2017-10-19T02:25:30.000","timeInBed":281,"type":"classic"},{"dateOfSleep":"2017-10-18","duration":11580000,"efficiency":99,"endTime":"2017-10-18T07:17:30.000","infoCode":0,"levels":{"data":[{"dateTime":"2017-10-18T04:04:00.000","level":"asleep","seconds":180},{"dateTime":"2017-10-18T04:07:00.000","level":"restless","seconds":60},{"dateTime":"2017-10-18T04:08:00.000","level":"asleep","seconds":11340}],"summary":{"asleep":{"count":0,"minutes":192},"awake":{"count":0,"minutes":0},"restless":{"count":1,"minutes":1}}},"logId":16136216166,"minutesAfterWakeup":0,"minutesAsleep":192,"minutesAwake":1,"minutesToFallAsleep":0,"startTime":"2017-10-18T04:04:00.000","timeInBed":193,"type":"classic"}]}
```
