## Supplementary Data 2 for "Digital phenotyping by consumer wearables identifies sleep-associated markers of cardiovascular disease risk and biological aging": SleepDetailed_0217-0049-NHC.json

```
{"sleep":[{"dateOfSleep":"2017-06-20","duration":28320000,"efficiency":94,"endTime":"2017-06-20T09:00:30.000","infoCode":0,"levels":{"data":[{"dateTime":"2017-06-20T01:08:00.000","level":"restless","seconds":60},{"dateTime":"2017-06-20T01:09:00.000","level":"awake","seconds":120},{"dateTime":"2017-06-20T01:11:00.000","level":"restless","seconds":120},{"dateTime":"2017-06-20T01:13:00.000","level":"asleep","seconds":60},{"dateTime":"2017-06-20T01:14:00.000","level":"restless","seconds":120},{"dateTime":"2017-06-20T01:16:00.000","level":"asleep","seconds":120},{"dateTime":"2017-06-20T01:18:00.000","level":"restless","seconds":60},{"dateTime":"2017-06-20T01:19:00.000","level":"asleep","seconds":4260},{"dateTime":"2017-06-20T02:30:00.000","level":"restless","seconds":300},{"dateTime":"2017-06-20T02:35:00.000","level":"awake","seconds":360},{"dateTime":"2017-06-20T02:41:00.000","level":"restless","seconds":60},{"dateTime":"2017-06-20T02:42:00.000","level":"asleep","seconds":6840},{"dateTime":"2017-06-20T04:36:00.000","level":"restless","seconds":60},{"dateTime":"2017-06-20T04:37:00.000","level":"asleep","seconds":1200},{"dateTime":"2017-06-20T04:57:00.000","level":"restless","seconds":60},{"dateTime":"2017-06-20T04:58:00.000","level":"asleep","seconds":180},{"dateTime":"2017-06-20T05:01:00.000","level":"restless","seconds":60},{"dateTime":"2017-06-20T05:02:00.000","level":"asleep","seconds":8400},{"dateTime":"2017-06-20T07:22:00.000","level":"restless","seconds":180},{"dateTime":"2017-06-20T07:25:00.000","level":"asleep","seconds":5700}],"summary":{"asleep":{"count":0,"minutes":446},"awake":{"count":2,"minutes":8},"restless":{"count":10,"minutes":18}}},"logId":15028399911,"minutesAfterWakeup":0,"minutesAsleep":446,"minutesAwake":26,"minutesToFallAsleep":0,"startTime":"2017-06-20T01:08:00.000","timeInBed":472,"type":"classic"},{"dateOfSleep":"2017-06-19","duration":25440000,"efficiency":92,"endTime":"2017-06-19T07:39:00.000","infoCode":0,"levels":{"data":[{"dateTime":"2017-06-19T00:35:00.000","level":"awake","seconds":60},{"dateTime":"2017-06-19T00:36:00.000","level":"asleep","seconds":960},{"dateTime":"2017-06-19T00:52:00.000","level":"restless","seconds":360},{"dateTime":"2017-06-19T00:58:00.000","level":"asleep","seconds":840},{"dateTime":"2017-06-19T01:12:00.000","level":"restless","seconds":120},{"dateTime":"2017-06-19T01:14:00.000","level":"asleep","seconds":11220},{"dateTime":"2017-06-19T04:21:00.000","level":"restless","seconds":120},{"dateTime":"2017-06-19T04:23:00.000","level":"asleep","seconds":420},{"dateTime":"2017-06-19T04:30:00.000","level":"restless","seconds":240},{"dateTime":"2017-06-19T04:34:00.000","level":"asleep","seconds":540},{"dateTime":"2017-06-19T04:43:00.000","level":"restless","seconds":120},{"dateTime":"2017-06-19T04:45:00.000","level":"asleep","seconds":180},{"dateTime":"2017-06-19T04:48:00.000","level":"restless","seconds":180},{"dateTime":"2017-06-19T04:51:00.000","level":"asleep","seconds":240},{"dateTime":"2017-06-19T04:55:00.000","level":"restless","seconds":60},{"dateTime":"2017-06-19T04:56:00.000","level":"asleep","seconds":60},{"dateTime":"2017-06-19T04:57:00.000","level":"restless","seconds":180},{"dateTime":"2017-06-19T05:00:00.000","level":"asleep","seconds":660},{"dateTime":"2017-06-19T05:11:00.000","level":"restless","seconds":180},{"dateTime":"2017-06-19T05:14:00.000","level":"asleep","seconds":60},{"dateTime":"2017-06-19T05:15:00.000","level":"restless","seconds":60},{"dateTime":"2017-06-19T05:16:00.000","level":"asleep","seconds":1440},{"dateTime":"2017-06-19T05:40:00.000","level":"restless","seconds":180},{"dateTime":"2017-06-19T05:43:00.000","level":"asleep","seconds":5400},{"dateTime":"2017-06-19T07:13:00.000","level":"restless","seconds":60},{"dateTime":"2017-06-19T07:14:00.000","level":"asleep","seconds":1500}],"summary":{"asleep":{"count":0,"minutes":392},"awake":{"count":1,"minutes":1},"restless":{"count":12,"minutes":31}}},"logId":15028399910,"minutesAfterWakeup":0,"minutesAsleep":392,"minutesAwake":32,"minutesToFallAsleep":0,"startTime":"2017-06-19T00:35:00.000","timeInBed":424,"type":"classic"},{"dateOfSleep":"2017-06-18","duration":4680000,"efficiency":96,"endTime":"2017-06-18T16:34:00.000","infoCode":2,"levels":{"data":[{"dateTime":"2017-06-18T15:15:30.000","level":"asleep","seconds":840},{"dateTime":"2017-06-18T15:29:30.000","level":"restless","seconds":120},{"dateTime":"2017-06-18T15:31:30.000","level":"asleep","seconds":120},{"dateTime":"2017-06-18T15:33:30.000","level":"restless","seconds":60},{"dateTime":"2017-06-18T15:34:30.000","level":"asleep","seconds":3420},{"dateTime":"2017-06-18T16:31:30.000","level":"restless","seconds":120}],"summary":{"asleep":{"count":0,"minutes":73},"awake":{"count":0,"minutes":0},"restless":{"count":3,"minutes":5}}},"logId":15028399909,"minutesAfterWakeup":2,"minutesAsleep":73,"minutesAwake":3,"minutesToFallAsleep":0,"startTime":"2017-06-18T15:15:30.000","timeInBed":78,"type":"classic"},{"dateOfSleep":"2017-06-18","duration":22140000,"efficiency":96,"endTime":"2017-06-18T08:27:30.000","infoCode":0,"levels":{"data":[{"dateTime":"2017-06-18T02:18:30.000","level":"asleep","seconds":240},{"dateTime":"2017-06-18T02:22:30.000","level":"restless","seconds":60},{"dateTime":"2017-06-18T02:23:30.000","level":"asleep","seconds":180},{"dateTime":"2017-06-18T02:26:30.000","level":"restless","seconds":360},{"dateTime":"2017-06-18T02:32:30.000","level":"awake","seconds":120},{"dateTime":"2017-06-18T02:34:30.000","level":"restless","seconds":60},{"dateTime":"2017-06-18T02:35:30.000","level":"awake","seconds":60},{"dateTime":"2017-06-18T02:36:30.000","level":"asleep","seconds":16740},{"dateTime":"2017-06-18T07:15:30.000","level":"restless","seconds":60},{"dateTime":"2017-06-18T07:16:30.000","level":"asleep","seconds":1980},{"dateTime":"2017-06-18T07:49:30.000","level":"restless","seconds":60},{"dateTime":"2017-06-18T07:50:30.000","level":"asleep","seconds":1980},{"dateTime":"2017-06-18T08:23:30.000","level":"restless","seconds":60},{"dateTime":"2017-06-18T08:24:30.000","level":"asleep","seconds":180}],"summary":{"asleep":{"count":0,"minutes":355},"awake":{"count":2,"minutes":3},"restless":{"count":6,"minutes":11}}},"logId":15028399908,"minutesAfterWakeup":0,"minutesAsleep":355,"minutesAwake":14,"minutesToFallAsleep":0,"startTime":"2017-06-18T02:18:30.000","timeInBed":369,"type":"classic"}]}
```
