## Supplementary Data 2 for "Digital phenotyping by consumer wearables identifies sleep-associated markers of cardiovascular disease risk and biological aging": SleepDetailed_0217-0050-NHC.json

```
{"sleep":[{"dateOfSleep":"2017-12-08","duration":15180000,"efficiency":99,"endTime":"2017-12-08T06:23:00.000","infoCode":0,"levels":{"data":[{"dateTime":"2017-12-08T02:09:30.000","level":"asleep","seconds":780},{"dateTime":"2017-12-08T02:22:30.000","level":"restless","seconds":60},{"dateTime":"2017-12-08T02:23:30.000","level":"asleep","seconds":180},{"dateTime":"2017-12-08T02:26:30.000","level":"restless","seconds":60},{"dateTime":"2017-12-08T02:27:30.000","level":"asleep","seconds":14100}],"summary":{"asleep":{"count":0,"minutes":251},"awake":{"count":0,"minutes":0},"restless":{"count":2,"minutes":2}}},"logId":16531114157,"minutesAfterWakeup":0,"minutesAsleep":251,"minutesAwake":2,"minutesToFallAsleep":0,"startTime":"2017-12-08T02:09:30.000","timeInBed":253,"type":"classic"},{"dateOfSleep":"2017-12-07","duration":24420000,"efficiency":97,"endTime":"2017-12-07T06:02:30.000","infoCode":0,"levels":{"data":[{"dateTime":"2017-12-06T23:15:00.000","level":"awake","seconds":180},{"dateTime":"2017-12-06T23:18:00.000","level":"restless","seconds":120},{"dateTime":"2017-12-06T23:20:00.000","level":"asleep","seconds":9360},{"dateTime":"2017-12-07T01:56:00.000","level":"restless","seconds":120},{"dateTime":"2017-12-07T01:58:00.000","level":"asleep","seconds":480},{"dateTime":"2017-12-07T02:06:00.000","level":"restless","seconds":60},{"dateTime":"2017-12-07T02:07:00.000","level":"asleep","seconds":5700},{"dateTime":"2017-12-07T03:42:00.000","level":"restless","seconds":120},{"dateTime":"2017-12-07T03:44:00.000","level":"asleep","seconds":660},{"dateTime":"2017-12-07T03:55:00.000","level":"restless","seconds":60},{"dateTime":"2017-12-07T03:56:00.000","level":"asleep","seconds":2520},{"dateTime":"2017-12-07T04:38:00.000","level":"restless","seconds":60},{"dateTime":"2017-12-07T04:39:00.000","level":"asleep","seconds":4320},{"dateTime":"2017-12-07T05:51:00.000","level":"restless","seconds":120},{"dateTime":"2017-12-07T05:53:00.000","level":"asleep","seconds":540}],"summary":{"asleep":{"count":0,"minutes":393},"awake":{"count":1,"minutes":3},"restless":{"count":7,"minutes":11}}},"logId":16531114156,"minutesAfterWakeup":0,"minutesAsleep":393,"minutesAwake":14,"minutesToFallAsleep":0,"startTime":"2017-12-06T23:15:00.000","timeInBed":407,"type":"classic"},{"dateOfSleep":"2017-12-06","duration":21000000,"efficiency":98,"endTime":"2017-12-06T06:22:30.000","infoCode":0,"levels":{"data":[{"dateTime":"2017-12-06T00:32:30.000","level":"asleep","seconds":360},{"dateTime":"2017-12-06T00:38:30.000","level":"restless","seconds":60},{"dateTime":"2017-12-06T00:39:30.000","level":"asleep","seconds":2160},{"dateTime":"2017-12-06T01:15:30.000","level":"restless","seconds":180},{"dateTime":"2017-12-06T01:18:30.000","level":"asleep","seconds":60},{"dateTime":"2017-12-06T01:19:30.000","level":"restless","seconds":60},{"dateTime":"2017-12-06T01:20:30.000","level":"asleep","seconds":17760},{"dateTime":"2017-12-06T06:16:30.000","level":"restless","seconds":120},{"dateTime":"2017-12-06T06:18:30.000","level":"asleep","seconds":240}],"summary":{"asleep":{"count":0,"minutes":343},"awake":{"count":0,"minutes":0},"restless":{"count":4,"minutes":7}}},"logId":16531114155,"minutesAfterWakeup":0,"minutesAsleep":343,"minutesAwake":7,"minutesToFallAsleep":0,"startTime":"2017-12-06T00:32:30.000","timeInBed":350,"type":"classic"},{"dateOfSleep":"2017-12-05","duration":26520000,"efficiency":96,"endTime":"2017-12-05T06:21:00.000","infoCode":0,"levels":{"data":[{"dateTime":"2017-12-04T22:59:00.000","level":"awake","seconds":60},{"dateTime":"2017-12-04T23:00:00.000","level":"restless","seconds":60},{"dateTime":"2017-12-04T23:01:00.000","level":"asleep","seconds":8520},{"dateTime":"2017-12-05T01:23:00.000","level":"restless","seconds":180},{"dateTime":"2017-12-05T01:26:00.000","level":"asleep","seconds":2760},{"dateTime":"2017-12-05T02:12:00.000","level":"restless","seconds":120},{"dateTime":"2017-12-05T02:14:00.000","level":"asleep","seconds":8340},{"dateTime":"2017-12-05T04:33:00.000","level":"restless","seconds":420},{"dateTime":"2017-12-05T04:40:00.000","level":"asleep","seconds":360},{"dateTime":"2017-12-05T04:46:00.000","level":"restless","seconds":60},{"dateTime":"2017-12-05T04:47:00.000","level":"asleep","seconds":4380},{"dateTime":"2017-12-05T06:00:00.000","level":"restless","seconds":60},{"dateTime":"2017-12-05T06:01:00.000","level":"asleep","seconds":1200}],"summary":{"asleep":{"count":0,"minutes":426},"awake":{"count":1,"minutes":1},"restless":{"count":6,"minutes":15}}},"logId":16531114154,"minutesAfterWakeup":0,"minutesAsleep":426,"minutesAwake":16,"minutesToFallAsleep":0,"startTime":"2017-12-04T22:59:00.000","timeInBed":442,"type":"classic"}]}
```
