## Supplementary Data 2 for "Digital phenotyping by consumer wearables identifies sleep-associated markers of cardiovascular disease risk and biological aging": SleepDetailed_0218-0002-NHC.json

```
{"sleep":[{"dateOfSleep":"2018-03-27","duration":28860000,"efficiency":93,"endTime":"2018-03-27T07:01:30.000","infoCode":0,"levels":{"data":[{"dateTime":"2018-03-26T23:00:00.000","level":"asleep","seconds":420},{"dateTime":"2018-03-26T23:07:00.000","level":"restless","seconds":240},{"dateTime":"2018-03-26T23:11:00.000","level":"awake","seconds":240},{"dateTime":"2018-03-26T23:15:00.000","level":"restless","seconds":60},{"dateTime":"2018-03-26T23:16:00.000","level":"asleep","seconds":9660},{"dateTime":"2018-03-27T01:57:00.000","level":"restless","seconds":180},{"dateTime":"2018-03-27T02:00:00.000","level":"awake","seconds":180},{"dateTime":"2018-03-27T02:03:00.000","level":"restless","seconds":120},{"dateTime":"2018-03-27T02:05:00.000","level":"asleep","seconds":3840},{"dateTime":"2018-03-27T03:09:00.000","level":"restless","seconds":240},{"dateTime":"2018-03-27T03:13:00.000","level":"asleep","seconds":1200},{"dateTime":"2018-03-27T03:33:00.000","level":"restless","seconds":120},{"dateTime":"2018-03-27T03:35:00.000","level":"asleep","seconds":60},{"dateTime":"2018-03-27T03:36:00.000","level":"restless","seconds":180},{"dateTime":"2018-03-27T03:39:00.000","level":"asleep","seconds":7800},{"dateTime":"2018-03-27T05:49:00.000","level":"restless","seconds":60},{"dateTime":"2018-03-27T05:50:00.000","level":"asleep","seconds":480},{"dateTime":"2018-03-27T05:58:00.000","level":"restless","seconds":60},{"dateTime":"2018-03-27T05:59:00.000","level":"asleep","seconds":1140},{"dateTime":"2018-03-27T06:18:00.000","level":"restless","seconds":120},{"dateTime":"2018-03-27T06:20:00.000","level":"asleep","seconds":60},{"dateTime":"2018-03-27T06:21:00.000","level":"restless","seconds":180},{"dateTime":"2018-03-27T06:24:00.000","level":"asleep","seconds":2220}],"summary":{"asleep":{"count":0,"minutes":448},"awake":{"count":2,"minutes":7},"restless":{"count":11,"minutes":26}}},"logId":17697180613,"minutesAfterWakeup":0,"minutesAsleep":448,"minutesAwake":33,"minutesToFallAsleep":0,"startTime":"2018-03-26T23:00:00.000","timeInBed":481,"type":"classic"},{"dateOfSleep":"2018-03-26","duration":23040000,"efficiency":95,"endTime":"2018-03-26T07:35:00.000","infoCode":0,"levels":{"data":[{"dateTime":"2018-03-26T01:11:00.000","level":"asleep","seconds":1800},{"dateTime":"2018-03-26T01:41:00.000","level":"restless","seconds":60},{"dateTime":"2018-03-26T01:42:00.000","level":"asleep","seconds":1620},{"dateTime":"2018-03-26T02:09:00.000","level":"restless","seconds":60},{"dateTime":"2018-03-26T02:10:00.000","level":"asleep","seconds":3900},{"dateTime":"2018-03-26T03:15:00.000","level":"restless","seconds":60},{"dateTime":"2018-03-26T03:16:00.000","level":"asleep","seconds":3180},{"dateTime":"2018-03-26T04:09:00.000","level":"restless","seconds":180},{"dateTime":"2018-03-26T04:12:00.000","level":"asleep","seconds":300},{"dateTime":"2018-03-26T04:17:00.000","level":"restless","seconds":180},{"dateTime":"2018-03-26T04:20:00.000","level":"asleep","seconds":840},{"dateTime":"2018-03-26T04:34:00.000","level":"restless","seconds":360},{"dateTime":"2018-03-26T04:40:00.000","level":"asleep","seconds":5160},{"dateTime":"2018-03-26T06:06:00.000","level":"restless","seconds":60},{"dateTime":"2018-03-26T06:07:00.000","level":"asleep","seconds":5100},{"dateTime":"2018-03-26T07:32:00.000","level":"restless","seconds":120},{"dateTime":"2018-03-26T07:34:00.000","level":"asleep","seconds":60}],"summary":{"asleep":{"count":0,"minutes":366},"awake":{"count":0,"minutes":0},"restless":{"count":8,"minutes":18}}},"logId":17697180612,"minutesAfterWakeup":0,"minutesAsleep":366,"minutesAwake":18,"minutesToFallAsleep":0,"startTime":"2018-03-26T01:11:00.000","timeInBed":384,"type":"classic"},{"dateOfSleep":"2018-03-25","duration":28980000,"efficiency":97,"endTime":"2018-03-25T07:45:00.000","infoCode":0,"levels":{"data":[{"dateTime":"2018-03-24T23:42:00.000","level":"asleep","seconds":10800},{"dateTime":"2018-03-25T02:42:00.000","level":"restless","seconds":180},{"dateTime":"2018-03-25T02:45:00.000","level":"awake","seconds":180},{"dateTime":"2018-03-25T02:48:00.000","level":"restless","seconds":60},{"dateTime":"2018-03-25T02:49:00.000","level":"asleep","seconds":10320},{"dateTime":"2018-03-25T05:41:00.000","level":"restless","seconds":180},{"dateTime":"2018-03-25T05:44:00.000","level":"asleep","seconds":60},{"dateTime":"2018-03-25T05:45:00.000","level":"restless","seconds":60},{"dateTime":"2018-03-25T05:46:00.000","level":"asleep","seconds":180},{"dateTime":"2018-03-25T05:49:00.000","level":"restless","seconds":60},{"dateTime":"2018-03-25T05:50:00.000","level":"asleep","seconds":6540},{"dateTime":"2018-03-25T07:39:00.000","level":"restless","seconds":60},{"dateTime":"2018-03-25T07:40:00.000","level":"asleep","seconds":300}],"summary":{"asleep":{"count":0,"minutes":470},"awake":{"count":1,"minutes":3},"restless":{"count":6,"minutes":10}}},"logId":17697180611,"minutesAfterWakeup":0,"minutesAsleep":470,"minutesAwake":13,"minutesToFallAsleep":0,"startTime":"2018-03-24T23:42:00.000","timeInBed":483,"type":"classic"},{"dateOfSleep":"2018-03-24","duration":24120000,"efficiency":94,"endTime":"2018-03-24T07:20:30.000","infoCode":0,"levels":{"data":[{"dateTime":"2018-03-24T00:38:00.000","level":"asleep","seconds":120},{"dateTime":"2018-03-24T00:40:00.000","level":"restless","seconds":180},{"dateTime":"2018-03-24T00:43:00.000","level":"awake","seconds":60},{"dateTime":"2018-03-24T00:44:00.000","level":"restless","seconds":60},{"dateTime":"2018-03-24T00:45:00.000","level":"awake","seconds":60},{"dateTime":"2018-03-24T00:46:00.000","level":"asleep","seconds":4080},{"dateTime":"2018-03-24T01:54:00.000","level":"restless","seconds":60},{"dateTime":"2018-03-24T01:55:00.000","level":"asleep","seconds":2760},{"dateTime":"2018-03-24T02:41:00.000","level":"restless","seconds":60},{"dateTime":"2018-03-24T02:42:00.000","level":"asleep","seconds":180},{"dateTime":"2018-03-24T02:45:00.000","level":"restless","seconds":60},{"dateTime":"2018-03-24T02:46:00.000","level":"asleep","seconds":7680},{"dateTime":"2018-03-24T04:54:00.000","level":"restless","seconds":60},{"dateTime":"2018-03-24T04:55:00.000","level":"asleep","seconds":180},{"dateTime":"2018-03-24T04:58:00.000","level":"restless","seconds":60},{"dateTime":"2018-03-24T04:59:00.000","level":"asleep","seconds":1500},{"dateTime":"2018-03-24T05:24:00.000","level":"restless","seconds":60},{"dateTime":"2018-03-24T05:25:00.000","level":"asleep","seconds":180},{"dateTime":"2018-03-24T05:28:00.000","level":"restless","seconds":60},{"dateTime":"2018-03-24T05:29:00.000","level":"asleep","seconds":180},{"dateTime":"2018-03-24T05:32:00.000","level":"restless","seconds":420},{"dateTime":"2018-03-24T05:39:00.000","level":"asleep","seconds":4140},{"dateTime":"2018-03-24T06:48:00.000","level":"restless","seconds":120},{"dateTime":"2018-03-24T06:50:00.000","level":"asleep","seconds":420},{"dateTime":"2018-03-24T06:57:00.000","level":"restless","seconds":60},{"dateTime":"2018-03-24T06:58:00.000","level":"asleep","seconds":1320}],"summary":{"asleep":{"count":0,"minutes":379},"awake":{"count":2,"minutes":2},"restless":{"count":12,"minutes":21}}},"logId":17697180610,"minutesAfterWakeup":0,"minutesAsleep":379,"minutesAwake":23,"minutesToFallAsleep":0,"startTime":"2018-03-24T00:38:00.000","timeInBed":402,"type":"classic"}]}
```
