## Supplementary Data 2 for "Digital phenotyping by consumer wearables identifies sleep-associated markers of cardiovascular disease risk and biological aging": SleepDetailed_0218-0009-NHC.json

```
{"sleep":[{"dateOfSleep":"2018-03-12","duration":26160000,"efficiency":94,"endTime":"2018-03-12T05:15:00.000","infoCode":0,"levels":{"data":[{"dateTime":"2018-03-11T21:59:00.000","level":"restless","seconds":120},{"dateTime":"2018-03-11T22:01:00.000","level":"asleep","seconds":1560},{"dateTime":"2018-03-11T22:27:00.000","level":"restless","seconds":120},{"dateTime":"2018-03-11T22:29:00.000","level":"asleep","seconds":1080},{"dateTime":"2018-03-11T22:47:00.000","level":"restless","seconds":60},{"dateTime":"2018-03-11T22:48:00.000","level":"asleep","seconds":2340},{"dateTime":"2018-03-11T23:27:00.000","level":"restless","seconds":180},{"dateTime":"2018-03-11T23:30:00.000","level":"asleep","seconds":3420},{"dateTime":"2018-03-12T00:27:00.000","level":"restless","seconds":60},{"dateTime":"2018-03-12T00:28:00.000","level":"asleep","seconds":180},{"dateTime":"2018-03-12T00:31:00.000","level":"restless","seconds":60},{"dateTime":"2018-03-12T00:32:00.000","level":"asleep","seconds":60},{"dateTime":"2018-03-12T00:33:00.000","level":"restless","seconds":120},{"dateTime":"2018-03-12T00:35:00.000","level":"asleep","seconds":120},{"dateTime":"2018-03-12T00:37:00.000","level":"restless","seconds":60},{"dateTime":"2018-03-12T00:38:00.000","level":"asleep","seconds":3600},{"dateTime":"2018-03-12T01:38:00.000","level":"restless","seconds":60},{"dateTime":"2018-03-12T01:39:00.000","level":"asleep","seconds":1860},{"dateTime":"2018-03-12T02:10:00.000","level":"restless","seconds":120},{"dateTime":"2018-03-12T02:12:00.000","level":"asleep","seconds":960},{"dateTime":"2018-03-12T02:28:00.000","level":"restless","seconds":120},{"dateTime":"2018-03-12T02:30:00.000","level":"asleep","seconds":2280},{"dateTime":"2018-03-12T03:08:00.000","level":"restless","seconds":180},{"dateTime":"2018-03-12T03:11:00.000","level":"asleep","seconds":60},{"dateTime":"2018-03-12T03:12:00.000","level":"restless","seconds":120},{"dateTime":"2018-03-12T03:14:00.000","level":"asleep","seconds":720},{"dateTime":"2018-03-12T03:26:00.000","level":"restless","seconds":120},{"dateTime":"2018-03-12T03:28:00.000","level":"asleep","seconds":3420},{"dateTime":"2018-03-12T04:25:00.000","level":"restless","seconds":60},{"dateTime":"2018-03-12T04:26:00.000","level":"asleep","seconds":120},{"dateTime":"2018-03-12T04:28:00.000","level":"restless","seconds":120},{"dateTime":"2018-03-12T04:30:00.000","level":"asleep","seconds":2700}],"summary":{"asleep":{"count":0,"minutes":408},"awake":{"count":0,"minutes":0},"restless":{"count":16,"minutes":28}}},"logId":17520220822,"minutesAfterWakeup":0,"minutesAsleep":408,"minutesAwake":28,"minutesToFallAsleep":0,"startTime":"2018-03-11T21:59:00.000","timeInBed":436,"type":"classic"},{"dateOfSleep":"2018-03-11","duration":10920000,"efficiency":96,"endTime":"2018-03-11T04:14:30.000","infoCode":0,"levels":{"data":[{"dateTime":"2018-03-11T01:12:00.000","level":"restless","seconds":240},{"dateTime":"2018-03-11T01:16:00.000","level":"asleep","seconds":2940},{"dateTime":"2018-03-11T02:05:00.000","level":"restless","seconds":60},{"dateTime":"2018-03-11T02:06:00.000","level":"asleep","seconds":2880},{"dateTime":"2018-03-11T02:54:00.000","level":"restless","seconds":120},{"dateTime":"2018-03-11T02:56:00.000","level":"asleep","seconds":4680}],"summary":{"asleep":{"count":0,"minutes":175},"awake":{"count":0,"minutes":0},"restless":{"count":3,"minutes":7}}},"logId":17520220821,"minutesAfterWakeup":0,"minutesAsleep":175,"minutesAwake":7,"minutesToFallAsleep":0,"startTime":"2018-03-11T01:12:00.000","timeInBed":182,"type":"classic"},{"dateOfSleep":"2018-03-10","duration":6300000,"efficiency":95,"endTime":"2018-03-10T16:23:00.000","infoCode":0,"levels":{"data":[{"dateTime":"2018-03-10T14:38:00.000","level":"restless","seconds":60},{"dateTime":"2018-03-10T14:39:00.000","level":"asleep","seconds":60},{"dateTime":"2018-03-10T14:40:00.000","level":"restless","seconds":60},{"dateTime":"2018-03-10T14:41:00.000","level":"asleep","seconds":5640},{"dateTime":"2018-03-10T16:15:00.000","level":"restless","seconds":180},{"dateTime":"2018-03-10T16:18:00.000","level":"asleep","seconds":180},{"dateTime":"2018-03-10T16:21:00.000","level":"restless","seconds":120}],"summary":{"asleep":{"count":0,"minutes":98},"awake":{"count":0,"minutes":0},"restless":{"count":4,"minutes":7}}},"logId":17520220820,"minutesAfterWakeup":2,"minutesAsleep":98,"minutesAwake":5,"minutesToFallAsleep":0,"startTime":"2018-03-10T14:38:00.000","timeInBed":105,"type":"classic"},{"dateOfSleep":"2018-03-10","duration":30300000,"efficiency":84,"endTime":"2018-03-10T06:36:30.000","infoCode":0,"levels":{"data":[{"dateTime":"2018-03-09T22:11:30.000","level":"restless","seconds":120},{"dateTime":"2018-03-09T22:13:30.000","level":"awake","seconds":300},{"dateTime":"2018-03-09T22:18:30.000","level":"restless","seconds":240},{"dateTime":"2018-03-09T22:22:30.000","level":"asleep","seconds":180},{"dateTime":"2018-03-09T22:25:30.000","level":"restless","seconds":60},{"dateTime":"2018-03-09T22:26:30.000","level":"asleep","seconds":240},{"dateTime":"2018-03-09T22:30:30.000","level":"restless","seconds":120},{"dateTime":"2018-03-09T22:32:30.000","level":"asleep","seconds":60},{"dateTime":"2018-03-09T22:33:30.000","level":"restless","seconds":120},{"dateTime":"2018-03-09T22:35:30.000","level":"asleep","seconds":2220},{"dateTime":"2018-03-09T23:12:30.000","level":"restless","seconds":300},{"dateTime":"2018-03-09T23:17:30.000","level":"asleep","seconds":1080},{"dateTime":"2018-03-09T23:35:30.000","level":"restless","seconds":240},{"dateTime":"2018-03-09T23:39:30.000","level":"awake","seconds":780},{"dateTime":"2018-03-09T23:52:30.000","level":"restless","seconds":60},{"dateTime":"2018-03-09T23:53:30.000","level":"asleep","seconds":1320},{"dateTime":"2018-03-10T00:15:30.000","level":"restless","seconds":180},{"dateTime":"2018-03-10T00:18:30.000","level":"asleep","seconds":60},{"dateTime":"2018-03-10T00:19:30.000","level":"restless","seconds":180},{"dateTime":"2018-03-10T00:22:30.000","level":"asleep","seconds":720},{"dateTime":"2018-03-10T00:34:30.000","level":"restless","seconds":120},{"dateTime":"2018-03-10T00:36:30.000","level":"asleep","seconds":2940},{"dateTime":"2018-03-10T01:25:30.000","level":"restless","seconds":60},{"dateTime":"2018-03-10T01:26:30.000","level":"asleep","seconds":60},{"dateTime":"2018-03-10T01:27:30.000","level":"restless","seconds":60},{"dateTime":"2018-03-10T01:28:30.000","level":"asleep","seconds":2340},{"dateTime":"2018-03-10T02:07:30.000","level":"restless","seconds":180},{"dateTime":"2018-03-10T02:10:30.000","level":"asleep","seconds":60},{"dateTime":"2018-03-10T02:11:30.000","level":"restless","seconds":60},{"dateTime":"2018-03-10T02:12:30.000","level":"asleep","seconds":180},{"dateTime":"2018-03-10T02:15:30.000","level":"restless","seconds":120},{"dateTime":"2018-03-10T02:17:30.000","level":"asleep","seconds":3960},{"dateTime":"2018-03-10T03:23:30.000","level":"restless","seconds":60},{"dateTime":"2018-03-10T03:24:30.000","level":"asleep","seconds":4140},{"dateTime":"2018-03-10T04:33:30.000","level":"restless","seconds":180},{"dateTime":"2018-03-10T04:36:30.000","level":"asleep","seconds":180},{"dateTime":"2018-03-10T04:39:30.000","level":"restless","seconds":60},{"dateTime":"2018-03-10T04:40:30.000","level":"asleep","seconds":1560},{"dateTime":"2018-03-10T05:06:30.000","level":"restless","seconds":120},{"dateTime":"2018-03-10T05:08:30.000","level":"asleep","seconds":420},{"dateTime":"2018-03-10T05:15:30.000","level":"restless","seconds":60},{"dateTime":"2018-03-10T05:16:30.000","level":"asleep","seconds":180},{"dateTime":"2018-03-10T05:19:30.000","level":"restless","seconds":60},{"dateTime":"2018-03-10T05:20:30.000","level":"asleep","seconds":1440},{"dateTime":"2018-03-10T05:44:30.000","level":"restless","seconds":360},{"dateTime":"2018-03-10T05:50:30.000","level":"awake","seconds":60},{"dateTime":"2018-03-10T05:51:30.000","level":"restless","seconds":60},{"dateTime":"2018-03-10T05:52:30.000","level":"asleep","seconds":1800},{"dateTime":"2018-03-10T06:22:30.000","level":"restless","seconds":300},{"dateTime":"2018-03-10T06:27:30.000","level":"asleep","seconds":300},{"dateTime":"2018-03-10T06:32:30.000","level":"restless","seconds":180},{"dateTime":"2018-03-10T06:35:30.000","level":"asleep","seconds":60}],"summary":{"asleep":{"count":0,"minutes":425},"awake":{"count":3,"minutes":19},"restless":{"count":26,"minutes":61}}},"logId":17520220819,"minutesAfterWakeup":0,"minutesAsleep":425,"minutesAwake":80,"minutesToFallAsleep":0,"startTime":"2018-03-09T22:11:30.000","timeInBed":505,"type":"classic"},{"dateOfSleep":"2018-03-09","duration":22140000,"efficiency":93,"endTime":"2018-03-09T05:14:30.000","infoCode":0,"levels":{"data":[{"dateTime":"2018-03-08T23:05:00.000","level":"awake","seconds":120},{"dateTime":"2018-03-08T23:07:00.000","level":"restless","seconds":60},{"dateTime":"2018-03-08T23:08:00.000","level":"asleep","seconds":1980},{"dateTime":"2018-03-08T23:41:00.000","level":"restless","seconds":60},{"dateTime":"2018-03-08T23:42:00.000","level":"asleep","seconds":5160},{"dateTime":"2018-03-09T01:08:00.000","level":"restless","seconds":60},{"dateTime":"2018-03-09T01:09:00.000","level":"asleep","seconds":240},{"dateTime":"2018-03-09T01:13:00.000","level":"restless","seconds":180},{"dateTime":"2018-03-09T01:16:00.000","level":"asleep","seconds":60},{"dateTime":"2018-03-09T01:17:00.000","level":"restless","seconds":180},{"dateTime":"2018-03-09T01:20:00.000","level":"asleep","seconds":960},{"dateTime":"2018-03-09T01:36:00.000","level":"restless","seconds":60},{"dateTime":"2018-03-09T01:37:00.000","level":"asleep","seconds":900},{"dateTime":"2018-03-09T01:52:00.000","level":"restless","seconds":60},{"dateTime":"2018-03-09T01:53:00.000","level":"asleep","seconds":3060},{"dateTime":"2018-03-09T02:44:00.000","level":"restless","seconds":120},{"dateTime":"2018-03-09T02:46:00.000","level":"asleep","seconds":120},{"dateTime":"2018-03-09T02:48:00.000","level":"restless","seconds":60},{"dateTime":"2018-03-09T02:49:00.000","level":"asleep","seconds":1440},{"dateTime":"2018-03-09T03:13:00.000","level":"restless","seconds":60},{"dateTime":"2018-03-09T03:14:00.000","level":"asleep","seconds":540},{"dateTime":"2018-03-09T03:23:00.000","level":"restless","seconds":60},{"dateTime":"2018-03-09T03:24:00.000","level":"asleep","seconds":180},{"dateTime":"2018-03-09T03:27:00.000","level":"restless","seconds":60},{"dateTime":"2018-03-09T03:28:00.000","level":"asleep","seconds":240},{"dateTime":"2018-03-09T03:32:00.000","level":"restless","seconds":120},{"dateTime":"2018-03-09T03:34:00.000","level":"asleep","seconds":120},{"dateTime":"2018-03-09T03:36:00.000","level":"restless","seconds":60},{"dateTime":"2018-03-09T03:37:00.000","level":"asleep","seconds":2280},{"dateTime":"2018-03-09T04:15:00.000","level":"restless","seconds":180},{"dateTime":"2018-03-09T04:18:00.000","level":"asleep","seconds":3300},{"dateTime":"2018-03-09T05:13:00.000","level":"restless","seconds":60}],"summary":{"asleep":{"count":0,"minutes":343},"awake":{"count":1,"minutes":2},"restless":{"count":16,"minutes":24}}},"logId":17520220818,"minutesAfterWakeup":1,"minutesAsleep":343,"minutesAwake":25,"minutesToFallAsleep":0,"startTime":"2018-03-08T23:05:00.000","timeInBed":369,"type":"classic"},{"dateOfSleep":"2018-03-08","duration":22080000,"efficiency":93,"endTime":"2018-03-08T05:15:00.000","infoCode":0,"levels":{"data":[{"dateTime":"2018-03-07T23:06:30.000","level":"asleep","seconds":2520},{"dateTime":"2018-03-07T23:48:30.000","level":"restless","seconds":180},{"dateTime":"2018-03-07T23:51:30.000","level":"asleep","seconds":1680},{"dateTime":"2018-03-08T00:19:30.000","level":"restless","seconds":60},{"dateTime":"2018-03-08T00:20:30.000","level":"asleep","seconds":3540},{"dateTime":"2018-03-08T01:19:30.000","level":"restless","seconds":180},{"dateTime":"2018-03-08T01:22:30.000","level":"asleep","seconds":120},{"dateTime":"2018-03-08T01:24:30.000","level":"restless","seconds":60},{"dateTime":"2018-03-08T01:25:30.000","level":"asleep","seconds":3660},{"dateTime":"2018-03-08T02:26:30.000","level":"restless","seconds":120},{"dateTime":"2018-03-08T02:28:30.000","level":"asleep","seconds":420},{"dateTime":"2018-03-08T02:35:30.000","level":"restless","seconds":180},{"dateTime":"2018-03-08T02:38:30.000","level":"asleep","seconds":60},{"dateTime":"2018-03-08T02:39:30.000","level":"restless","seconds":180},{"dateTime":"2018-03-08T02:42:30.000","level":"asleep","seconds":120},{"dateTime":"2018-03-08T02:44:30.000","level":"restless","seconds":60},{"dateTime":"2018-03-08T02:45:30.000","level":"asleep","seconds":120},{"dateTime":"2018-03-08T02:47:30.000","level":"restless","seconds":120},{"dateTime":"2018-03-08T02:49:30.000","level":"asleep","seconds":2100},{"dateTime":"2018-03-08T03:24:30.000","level":"restless","seconds":60},{"dateTime":"2018-03-08T03:25:30.000","level":"asleep","seconds":2580},{"dateTime":"2018-03-08T04:08:30.000","level":"restless","seconds":60},{"dateTime":"2018-03-08T04:09:30.000","level":"asleep","seconds":600},{"dateTime":"2018-03-08T04:19:30.000","level":"restless","seconds":180},{"dateTime":"2018-03-08T04:22:30.000","level":"asleep","seconds":3120}],"summary":{"asleep":{"count":0,"minutes":344},"awake":{"count":0,"minutes":0},"restless":{"count":12,"minutes":24}}},"logId":17520220817,"minutesAfterWakeup":0,"minutesAsleep":344,"minutesAwake":24,"minutesToFallAsleep":0,"startTime":"2018-03-07T23:06:30.000","timeInBed":368,"type":"classic"},{"dateOfSleep":"2018-03-07","duration":22320000,"efficiency":98,"endTime":"2018-03-07T05:14:30.000","infoCode":0,"levels":{"data":[{"dateTime":"2018-03-06T23:02:00.000","level":"restless","seconds":60},{"dateTime":"2018-03-06T23:03:00.000","level":"awake","seconds":60},{"dateTime":"2018-03-06T23:04:00.000","level":"restless","seconds":60},{"dateTime":"2018-03-06T23:05:00.000","level":"asleep","seconds":540},{"dateTime":"2018-03-06T23:14:00.000","level":"restless","seconds":120},{"dateTime":"2018-03-06T23:16:00.000","level":"asleep","seconds":13800},{"dateTime":"2018-03-07T03:06:00.000","level":"restless","seconds":60},{"dateTime":"2018-03-07T03:07:00.000","level":"asleep","seconds":6540},{"dateTime":"2018-03-07T04:56:00.000","level":"restless","seconds":60},{"dateTime":"2018-03-07T04:57:00.000","level":"asleep","seconds":1020}],"summary":{"asleep":{"count":0,"minutes":365},"awake":{"count":1,"minutes":1},"restless":{"count":5,"minutes":6}}},"logId":17520220816,"minutesAfterWakeup":0,"minutesAsleep":365,"minutesAwake":7,"minutesToFallAsleep":0,"startTime":"2018-03-06T23:02:00.000","timeInBed":372,"type":"classic"},{"dateOfSleep":"2018-03-06","duration":4680000,"efficiency":100,"endTime":"2018-03-06T14:26:30.000","infoCode":0,"levels":{"data":[{"dateTime":"2018-03-06T13:08:00.000","level":"asleep","seconds":4620},{"dateTime":"2018-03-06T14:25:00.000","level":"restless","seconds":60}],"summary":{"asleep":{"count":0,"minutes":77},"awake":{"count":0,"minutes":0},"restless":{"count":1,"minutes":1}}},"logId":17520220815,"minutesAfterWakeup":1,"minutesAsleep":77,"minutesAwake":0,"minutesToFallAsleep":0,"startTime":"2018-03-06T13:08:00.000","timeInBed":78,"type":"classic"}]}
```
