## Supplementary Data 2 for "Digital phenotyping by consumer wearables identifies sleep-associated markers of cardiovascular disease risk and biological aging": SleepDetailed_0218-0010-NHC.json

```
{"sleep":[{"dateOfSleep":"2018-03-28","duration":27660000,"efficiency":86,"endTime":"2018-03-28T06:24:30.000","infoCode":0,"levels":{"data":[{"dateTime":"2018-03-27T22:43:00.000","level":"asleep","seconds":3480},{"dateTime":"2018-03-27T23:41:00.000","level":"restless","seconds":240},{"dateTime":"2018-03-27T23:45:00.000","level":"asleep","seconds":300},{"dateTime":"2018-03-27T23:50:00.000","level":"restless","seconds":120},{"dateTime":"2018-03-27T23:52:00.000","level":"asleep","seconds":120},{"dateTime":"2018-03-27T23:54:00.000","level":"restless","seconds":180},{"dateTime":"2018-03-27T23:57:00.000","level":"asleep","seconds":780},{"dateTime":"2018-03-28T00:10:00.000","level":"restless","seconds":120},{"dateTime":"2018-03-28T00:12:00.000","level":"asleep","seconds":120},{"dateTime":"2018-03-28T00:14:00.000","level":"restless","seconds":120},{"dateTime":"2018-03-28T00:16:00.000","level":"asleep","seconds":60},{"dateTime":"2018-03-28T00:17:00.000","level":"restless","seconds":420},{"dateTime":"2018-03-28T00:24:00.000","level":"asleep","seconds":120},{"dateTime":"2018-03-28T00:26:00.000","level":"restless","seconds":120},{"dateTime":"2018-03-28T00:28:00.000","level":"asleep","seconds":120},{"dateTime":"2018-03-28T00:30:00.000","level":"awake","seconds":120},{"dateTime":"2018-03-28T00:32:00.000","level":"asleep","seconds":960},{"dateTime":"2018-03-28T00:48:00.000","level":"restless","seconds":240},{"dateTime":"2018-03-28T00:52:00.000","level":"asleep","seconds":1080},{"dateTime":"2018-03-28T01:10:00.000","level":"restless","seconds":60},{"dateTime":"2018-03-28T01:11:00.000","level":"asleep","seconds":780},{"dateTime":"2018-03-28T01:24:00.000","level":"restless","seconds":300},{"dateTime":"2018-03-28T01:29:00.000","level":"asleep","seconds":120},{"dateTime":"2018-03-28T01:31:00.000","level":"restless","seconds":360},{"dateTime":"2018-03-28T01:37:00.000","level":"asleep","seconds":240},{"dateTime":"2018-03-28T01:41:00.000","level":"restless","seconds":180},{"dateTime":"2018-03-28T01:44:00.000","level":"asleep","seconds":180},{"dateTime":"2018-03-28T01:47:00.000","level":"restless","seconds":180},{"dateTime":"2018-03-28T01:50:00.000","level":"asleep","seconds":660},{"dateTime":"2018-03-28T02:01:00.000","level":"restless","seconds":180},{"dateTime":"2018-03-28T02:04:00.000","level":"asleep","seconds":4560},{"dateTime":"2018-03-28T03:20:00.000","level":"restless","seconds":300},{"dateTime":"2018-03-28T03:25:00.000","level":"asleep","seconds":2880},{"dateTime":"2018-03-28T04:13:00.000","level":"restless","seconds":120},{"dateTime":"2018-03-28T04:15:00.000","level":"asleep","seconds":840},{"dateTime":"2018-03-28T04:29:00.000","level":"restless","seconds":120},{"dateTime":"2018-03-28T04:31:00.000","level":"asleep","seconds":1320},{"dateTime":"2018-03-28T04:53:00.000","level":"restless","seconds":120},{"dateTime":"2018-03-28T04:55:00.000","level":"asleep","seconds":600},{"dateTime":"2018-03-28T05:05:00.000","level":"restless","seconds":120},{"dateTime":"2018-03-28T05:07:00.000","level":"asleep","seconds":3720},{"dateTime":"2018-03-28T06:09:00.000","level":"restless","seconds":120},{"dateTime":"2018-03-28T06:11:00.000","level":"asleep","seconds":780}],"summary":{"asleep":{"count":0,"minutes":397},"awake":{"count":1,"minutes":2},"restless":{"count":20,"minutes":62}}},"logId":17697180913,"minutesAfterWakeup":0,"minutesAsleep":397,"minutesAwake":64,"minutesToFallAsleep":0,"startTime":"2018-03-27T22:43:00.000","timeInBed":461,"type":"classic"},{"dateOfSleep":"2018-03-27","duration":30720000,"efficiency":89,"endTime":"2018-03-27T08:02:30.000","infoCode":0,"levels":{"data":[{"dateTime":"2018-03-26T23:30:00.000","level":"awake","seconds":480},{"dateTime":"2018-03-26T23:38:00.000","level":"restless","seconds":60},{"dateTime":"2018-03-26T23:39:00.000","level":"asleep","seconds":300},{"dateTime":"2018-03-26T23:44:00.000","level":"restless","seconds":420},{"dateTime":"2018-03-26T23:51:00.000","level":"asleep","seconds":120},{"dateTime":"2018-03-26T23:53:00.000","level":"restless","seconds":180},{"dateTime":"2018-03-26T23:56:00.000","level":"asleep","seconds":60},{"dateTime":"2018-03-26T23:57:00.000","level":"restless","seconds":240},{"dateTime":"2018-03-27T00:01:00.000","level":"asleep","seconds":2160},{"dateTime":"2018-03-27T00:37:00.000","level":"restless","seconds":180},{"dateTime":"2018-03-27T00:40:00.000","level":"asleep","seconds":1620},{"dateTime":"2018-03-27T01:07:00.000","level":"restless","seconds":60},{"dateTime":"2018-03-27T01:08:00.000","level":"asleep","seconds":180},{"dateTime":"2018-03-27T01:11:00.000","level":"restless","seconds":60},{"dateTime":"2018-03-27T01:12:00.000","level":"asleep","seconds":420},{"dateTime":"2018-03-27T01:19:00.000","level":"restless","seconds":360},{"dateTime":"2018-03-27T01:25:00.000","level":"asleep","seconds":3540},{"dateTime":"2018-03-27T02:24:00.000","level":"restless","seconds":60},{"dateTime":"2018-03-27T02:25:00.000","level":"asleep","seconds":180},{"dateTime":"2018-03-27T02:28:00.000","level":"restless","seconds":120},{"dateTime":"2018-03-27T02:30:00.000","level":"asleep","seconds":2040},{"dateTime":"2018-03-27T03:04:00.000","level":"restless","seconds":60},{"dateTime":"2018-03-27T03:05:00.000","level":"asleep","seconds":3540},{"dateTime":"2018-03-27T04:04:00.000","level":"restless","seconds":60},{"dateTime":"2018-03-27T04:05:00.000","level":"asleep","seconds":180},{"dateTime":"2018-03-27T04:08:00.000","level":"restless","seconds":120},{"dateTime":"2018-03-27T04:10:00.000","level":"asleep","seconds":1380},{"dateTime":"2018-03-27T04:33:00.000","level":"restless","seconds":60},{"dateTime":"2018-03-27T04:34:00.000","level":"asleep","seconds":180},{"dateTime":"2018-03-27T04:37:00.000","level":"restless","seconds":120},{"dateTime":"2018-03-27T04:39:00.000","level":"asleep","seconds":120},{"dateTime":"2018-03-27T04:41:00.000","level":"restless","seconds":120},{"dateTime":"2018-03-27T04:43:00.000","level":"asleep","seconds":2220},{"dateTime":"2018-03-27T05:20:00.000","level":"restless","seconds":60},{"dateTime":"2018-03-27T05:21:00.000","level":"asleep","seconds":4800},{"dateTime":"2018-03-27T06:41:00.000","level":"restless","seconds":540},{"dateTime":"2018-03-27T06:50:00.000","level":"asleep","seconds":120},{"dateTime":"2018-03-27T06:52:00.000","level":"restless","seconds":60},{"dateTime":"2018-03-27T06:53:00.000","level":"asleep","seconds":600},{"dateTime":"2018-03-27T07:03:00.000","level":"restless","seconds":60},{"dateTime":"2018-03-27T07:04:00.000","level":"asleep","seconds":3480}],"summary":{"asleep":{"count":0,"minutes":454},"awake":{"count":1,"minutes":8},"restless":{"count":20,"minutes":50}}},"logId":17697180912,"minutesAfterWakeup":0,"minutesAsleep":454,"minutesAwake":58,"minutesToFallAsleep":0,"startTime":"2018-03-26T23:30:00.000","timeInBed":512,"type":"classic"},{"dateOfSleep":"2018-03-26","duration":21960000,"efficiency":95,"endTime":"2018-03-26T08:33:30.000","infoCode":0,"levels":{"data":[{"dateTime":"2018-03-26T02:27:00.000","level":"awake","seconds":60},{"dateTime":"2018-03-26T02:28:00.000","level":"restless","seconds":60},{"dateTime":"2018-03-26T02:29:00.000","level":"asleep","seconds":6120},{"dateTime":"2018-03-26T04:11:00.000","level":"restless","seconds":180},{"dateTime":"2018-03-26T04:14:00.000","level":"asleep","seconds":60},{"dateTime":"2018-03-26T04:15:00.000","level":"restless","seconds":120},{"dateTime":"2018-03-26T04:17:00.000","level":"asleep","seconds":180},{"dateTime":"2018-03-26T04:20:00.000","level":"restless","seconds":120},{"dateTime":"2018-03-26T04:22:00.000","level":"asleep","seconds":3060},{"dateTime":"2018-03-26T05:13:00.000","level":"restless","seconds":120},{"dateTime":"2018-03-26T05:15:00.000","level":"asleep","seconds":120},{"dateTime":"2018-03-26T05:17:00.000","level":"restless","seconds":120},{"dateTime":"2018-03-26T05:19:00.000","level":"asleep","seconds":1980},{"dateTime":"2018-03-26T05:52:00.000","level":"restless","seconds":60},{"dateTime":"2018-03-26T05:53:00.000","level":"asleep","seconds":720},{"dateTime":"2018-03-26T06:05:00.000","level":"restless","seconds":60},{"dateTime":"2018-03-26T06:06:00.000","level":"asleep","seconds":1860},{"dateTime":"2018-03-26T06:37:00.000","level":"restless","seconds":60},{"dateTime":"2018-03-26T06:38:00.000","level":"asleep","seconds":180},{"dateTime":"2018-03-26T06:41:00.000","level":"restless","seconds":60},{"dateTime":"2018-03-26T06:42:00.000","level":"asleep","seconds":6540},{"dateTime":"2018-03-26T08:31:00.000","level":"restless","seconds":60},{"dateTime":"2018-03-26T08:32:00.000","level":"asleep","seconds":60}],"summary":{"asleep":{"count":0,"minutes":348},"awake":{"count":1,"minutes":1},"restless":{"count":11,"minutes":17}}},"logId":17697180911,"minutesAfterWakeup":0,"minutesAsleep":348,"minutesAwake":18,"minutesToFallAsleep":0,"startTime":"2018-03-26T02:27:00.000","timeInBed":366,"type":"classic"},{"dateOfSleep":"2018-03-25","duration":24540000,"efficiency":89,"endTime":"2018-03-25T08:34:30.000","infoCode":0,"levels":{"data":[{"dateTime":"2018-03-25T01:45:00.000","level":"awake","seconds":120},{"dateTime":"2018-03-25T01:47:00.000","level":"restless","seconds":60},{"dateTime":"2018-03-25T01:48:00.000","level":"asleep","seconds":120},{"dateTime":"2018-03-25T01:50:00.000","level":"restless","seconds":60},{"dateTime":"2018-03-25T01:51:00.000","level":"asleep","seconds":2940},{"dateTime":"2018-03-25T02:40:00.000","level":"restless","seconds":60},{"dateTime":"2018-03-25T02:41:00.000","level":"asleep","seconds":1200},{"dateTime":"2018-03-25T03:01:00.000","level":"restless","seconds":240},{"dateTime":"2018-03-25T03:05:00.000","level":"awake","seconds":180},{"dateTime":"2018-03-25T03:08:00.000","level":"restless","seconds":180},{"dateTime":"2018-03-25T03:11:00.000","level":"asleep","seconds":60},{"dateTime":"2018-03-25T03:12:00.000","level":"restless","seconds":180},{"dateTime":"2018-03-25T03:15:00.000","level":"asleep","seconds":60},{"dateTime":"2018-03-25T03:16:00.000","level":"restless","seconds":180},{"dateTime":"2018-03-25T03:19:00.000","level":"asleep","seconds":1080},{"dateTime":"2018-03-25T03:37:00.000","level":"restless","seconds":60},{"dateTime":"2018-03-25T03:38:00.000","level":"asleep","seconds":1680},{"dateTime":"2018-03-25T04:06:00.000","level":"restless","seconds":120},{"dateTime":"2018-03-25T04:08:00.000","level":"asleep","seconds":60},{"dateTime":"2018-03-25T04:09:00.000","level":"restless","seconds":180},{"dateTime":"2018-03-25T04:12:00.000","level":"asleep","seconds":1560},{"dateTime":"2018-03-25T04:38:00.000","level":"restless","seconds":240},{"dateTime":"2018-03-25T04:42:00.000","level":"awake","seconds":60},{"dateTime":"2018-03-25T04:43:00.000","level":"restless","seconds":60},{"dateTime":"2018-03-25T04:44:00.000","level":"asleep","seconds":2640},{"dateTime":"2018-03-25T05:28:00.000","level":"restless","seconds":120},{"dateTime":"2018-03-25T05:30:00.000","level":"awake","seconds":300},{"dateTime":"2018-03-25T05:35:00.000","level":"restless","seconds":60},{"dateTime":"2018-03-25T05:36:00.000","level":"asleep","seconds":1980},{"dateTime":"2018-03-25T06:09:00.000","level":"restless","seconds":120},{"dateTime":"2018-03-25T06:11:00.000","level":"asleep","seconds":1080},{"dateTime":"2018-03-25T06:29:00.000","level":"restless","seconds":60},{"dateTime":"2018-03-25T06:30:00.000","level":"asleep","seconds":7440}],"summary":{"asleep":{"count":0,"minutes":365},"awake":{"count":4,"minutes":11},"restless":{"count":16,"minutes":33}}},"logId":17697180910,"minutesAfterWakeup":0,"minutesAsleep":365,"minutesAwake":44,"minutesToFallAsleep":0,"startTime":"2018-03-25T01:45:00.000","timeInBed":409,"type":"classic"},{"dateOfSleep":"2018-03-24","duration":30660000,"efficiency":87,"endTime":"2018-03-24T07:36:00.000","infoCode":0,"levels":{"data":[{"dateTime":"2018-03-23T23:05:00.000","level":"asleep","seconds":2700},{"dateTime":"2018-03-23T23:50:00.000","level":"restless","seconds":360},{"dateTime":"2018-03-23T23:56:00.000","level":"asleep","seconds":360},{"dateTime":"2018-03-24T00:02:00.000","level":"restless","seconds":60},{"dateTime":"2018-03-24T00:03:00.000","level":"asleep","seconds":600},{"dateTime":"2018-03-24T00:13:00.000","level":"restless","seconds":120},{"dateTime":"2018-03-24T00:15:00.000","level":"asleep","seconds":60},{"dateTime":"2018-03-24T00:16:00.000","level":"restless","seconds":300},{"dateTime":"2018-03-24T00:21:00.000","level":"asleep","seconds":360},{"dateTime":"2018-03-24T00:27:00.000","level":"restless","seconds":300},{"dateTime":"2018-03-24T00:32:00.000","level":"awake","seconds":60},{"dateTime":"2018-03-24T00:33:00.000","level":"asleep","seconds":1320},{"dateTime":"2018-03-24T00:55:00.000","level":"restless","seconds":180},{"dateTime":"2018-03-24T00:58:00.000","level":"asleep","seconds":180},{"dateTime":"2018-03-24T01:01:00.000","level":"restless","seconds":60},{"dateTime":"2018-03-24T01:02:00.000","level":"asleep","seconds":1320},{"dateTime":"2018-03-24T01:24:00.000","level":"restless","seconds":360},{"dateTime":"2018-03-24T01:30:00.000","level":"asleep","seconds":600},{"dateTime":"2018-03-24T01:40:00.000","level":"restless","seconds":60},{"dateTime":"2018-03-24T01:41:00.000","level":"asleep","seconds":60},{"dateTime":"2018-03-24T01:42:00.000","level":"restless","seconds":180},{"dateTime":"2018-03-24T01:45:00.000","level":"asleep","seconds":120},{"dateTime":"2018-03-24T01:47:00.000","level":"restless","seconds":120},{"dateTime":"2018-03-24T01:49:00.000","level":"asleep","seconds":420},{"dateTime":"2018-03-24T01:56:00.000","level":"restless","seconds":60},{"dateTime":"2018-03-24T01:57:00.000","level":"asleep","seconds":480},{"dateTime":"2018-03-24T02:05:00.000","level":"restless","seconds":240},{"dateTime":"2018-03-24T02:09:00.000","level":"awake","seconds":240},{"dateTime":"2018-03-24T02:13:00.000","level":"restless","seconds":120},{"dateTime":"2018-03-24T02:15:00.000","level":"asleep","seconds":1260},{"dateTime":"2018-03-24T02:36:00.000","level":"restless","seconds":60},{"dateTime":"2018-03-24T02:37:00.000","level":"asleep","seconds":60},{"dateTime":"2018-03-24T02:38:00.000","level":"restless","seconds":60},{"dateTime":"2018-03-24T02:39:00.000","level":"asleep","seconds":60},{"dateTime":"2018-03-24T02:40:00.000","level":"restless","seconds":60},{"dateTime":"2018-03-24T02:41:00.000","level":"asleep","seconds":60},{"dateTime":"2018-03-24T02:42:00.000","level":"restless","seconds":60},{"dateTime":"2018-03-24T02:43:00.000","level":"asleep","seconds":1560},{"dateTime":"2018-03-24T03:09:00.000","level":"restless","seconds":60},{"dateTime":"2018-03-24T03:10:00.000","level":"asleep","seconds":180},{"dateTime":"2018-03-24T03:13:00.000","level":"restless","seconds":180},{"dateTime":"2018-03-24T03:16:00.000","level":"asleep","seconds":540},{"dateTime":"2018-03-24T03:25:00.000","level":"restless","seconds":60},{"dateTime":"2018-03-24T03:26:00.000","level":"asleep","seconds":3060},{"dateTime":"2018-03-24T04:17:00.000","level":"restless","seconds":120},{"dateTime":"2018-03-24T04:19:00.000","level":"asleep","seconds":120},{"dateTime":"2018-03-24T04:21:00.000","level":"restless","seconds":60},{"dateTime":"2018-03-24T04:22:00.000","level":"asleep","seconds":720},{"dateTime":"2018-03-24T04:34:00.000","level":"restless","seconds":60},{"dateTime":"2018-03-24T04:35:00.000","level":"asleep","seconds":1080},{"dateTime":"2018-03-24T04:53:00.000","level":"restless","seconds":60},{"dateTime":"2018-03-24T04:54:00.000","level":"asleep","seconds":2520},{"dateTime":"2018-03-24T05:36:00.000","level":"restless","seconds":60},{"dateTime":"2018-03-24T05:37:00.000","level":"asleep","seconds":480},{"dateTime":"2018-03-24T05:45:00.000","level":"restless","seconds":60},{"dateTime":"2018-03-24T05:46:00.000","level":"asleep","seconds":3720},{"dateTime":"2018-03-24T06:48:00.000","level":"restless","seconds":120},{"dateTime":"2018-03-24T06:50:00.000","level":"asleep","seconds":120},{"dateTime":"2018-03-24T06:52:00.000","level":"restless","seconds":60},{"dateTime":"2018-03-24T06:53:00.000","level":"asleep","seconds":2280},{"dateTime":"2018-03-24T07:31:00.000","level":"restless","seconds":60},{"dateTime":"2018-03-24T07:32:00.000","level":"asleep","seconds":240}],"summary":{"asleep":{"count":0,"minutes":444},"awake":{"count":2,"minutes":5},"restless":{"count":30,"minutes":62}}},"logId":17697180909,"minutesAfterWakeup":0,"minutesAsleep":444,"minutesAwake":67,"minutesToFallAsleep":0,"startTime":"2018-03-23T23:05:00.000","timeInBed":511,"type":"classic"},{"dateOfSleep":"2018-03-23","duration":18000000,"efficiency":89,"endTime":"2018-03-23T06:04:00.000","infoCode":0,"levels":{"data":[{"dateTime":"2018-03-23T01:04:00.000","level":"asleep","seconds":60},{"dateTime":"2018-03-23T01:05:00.000","level":"restless","seconds":60},{"dateTime":"2018-03-23T01:06:00.000","level":"asleep","seconds":120},{"dateTime":"2018-03-23T01:08:00.000","level":"restless","seconds":120},{"dateTime":"2018-03-23T01:10:00.000","level":"asleep","seconds":4200},{"dateTime":"2018-03-23T02:20:00.000","level":"restless","seconds":120},{"dateTime":"2018-03-23T02:22:00.000","level":"asleep","seconds":420},{"dateTime":"2018-03-23T02:29:00.000","level":"awake","seconds":60},{"dateTime":"2018-03-23T02:30:00.000","level":"restless","seconds":540},{"dateTime":"2018-03-23T02:39:00.000","level":"asleep","seconds":1500},{"dateTime":"2018-03-23T03:04:00.000","level":"awake","seconds":60},{"dateTime":"2018-03-23T03:05:00.000","level":"restless","seconds":360},{"dateTime":"2018-03-23T03:11:00.000","level":"asleep","seconds":960},{"dateTime":"2018-03-23T03:27:00.000","level":"restless","seconds":60},{"dateTime":"2018-03-23T03:28:00.000","level":"asleep","seconds":660},{"dateTime":"2018-03-23T03:39:00.000","level":"restless","seconds":180},{"dateTime":"2018-03-23T03:42:00.000","level":"asleep","seconds":1860},{"dateTime":"2018-03-23T04:13:00.000","level":"restless","seconds":360},{"dateTime":"2018-03-23T04:19:00.000","level":"asleep","seconds":480},{"dateTime":"2018-03-23T04:27:00.000","level":"restless","seconds":120},{"dateTime":"2018-03-23T04:29:00.000","level":"asleep","seconds":5700}],"summary":{"asleep":{"count":0,"minutes":266},"awake":{"count":2,"minutes":2},"restless":{"count":9,"minutes":32}}},"logId":17697180908,"minutesAfterWakeup":0,"minutesAsleep":266,"minutesAwake":34,"minutesToFallAsleep":0,"startTime":"2018-03-23T01:04:00.000","timeInBed":300,"type":"classic"},{"dateOfSleep":"2018-03-22","duration":4560000,"efficiency":100,"endTime":"2018-03-22T07:52:00.000","infoCode":0,"levels":{"data":[{"dateTime":"2018-03-22T06:36:00.000","level":"asleep","seconds":4560}],"summary":{"asleep":{"count":0,"minutes":76},"awake":{"count":0,"minutes":0},"restless":{"count":0,"minutes":0}}},"logId":17697180907,"minutesAfterWakeup":0,"minutesAsleep":76,"minutesAwake":0,"minutesToFallAsleep":0,"startTime":"2018-03-22T06:36:00.000","timeInBed":76,"type":"classic"}]}
```
