## Supplementary Data 2 for "Digital phenotyping by consumer wearables identifies sleep-associated markers of cardiovascular disease risk and biological aging": SleepDetailed_0218-0017-NHC.json

```
{"sleep":[{"dateOfSleep":"2018-06-20","duration":23880000,"efficiency":89,"endTime":"2018-06-20T07:34:30.000","infoCode":0,"levels":{"data":[{"dateTime":"2018-06-20T00:56:30.000","level":"restless","seconds":120},{"dateTime":"2018-06-20T00:58:30.000","level":"asleep","seconds":2520},{"dateTime":"2018-06-20T01:40:30.000","level":"restless","seconds":180},{"dateTime":"2018-06-20T01:43:30.000","level":"asleep","seconds":120},{"dateTime":"2018-06-20T01:45:30.000","level":"restless","seconds":60},{"dateTime":"2018-06-20T01:46:30.000","level":"asleep","seconds":4560},{"dateTime":"2018-06-20T03:02:30.000","level":"restless","seconds":120},{"dateTime":"2018-06-20T03:04:30.000","level":"asleep","seconds":120},{"dateTime":"2018-06-20T03:06:30.000","level":"restless","seconds":120},{"dateTime":"2018-06-20T03:08:30.000","level":"asleep","seconds":420},{"dateTime":"2018-06-20T03:15:30.000","level":"restless","seconds":60},{"dateTime":"2018-06-20T03:16:30.000","level":"asleep","seconds":120},{"dateTime":"2018-06-20T03:18:30.000","level":"restless","seconds":480},{"dateTime":"2018-06-20T03:26:30.000","level":"asleep","seconds":60},{"dateTime":"2018-06-20T03:27:30.000","level":"restless","seconds":180},{"dateTime":"2018-06-20T03:30:30.000","level":"asleep","seconds":300},{"dateTime":"2018-06-20T03:35:30.000","level":"restless","seconds":60},{"dateTime":"2018-06-20T03:36:30.000","level":"asleep","seconds":60},{"dateTime":"2018-06-20T03:37:30.000","level":"restless","seconds":60},{"dateTime":"2018-06-20T03:38:30.000","level":"asleep","seconds":120},{"dateTime":"2018-06-20T03:40:30.000","level":"restless","seconds":60},{"dateTime":"2018-06-20T03:41:30.000","level":"asleep","seconds":180},{"dateTime":"2018-06-20T03:44:30.000","level":"restless","seconds":60},{"dateTime":"2018-06-20T03:45:30.000","level":"asleep","seconds":2340},{"dateTime":"2018-06-20T04:24:30.000","level":"restless","seconds":60},{"dateTime":"2018-06-20T04:25:30.000","level":"asleep","seconds":540},{"dateTime":"2018-06-20T04:34:30.000","level":"restless","seconds":180},{"dateTime":"2018-06-20T04:37:30.000","level":"asleep","seconds":60},{"dateTime":"2018-06-20T04:38:30.000","level":"restless","seconds":60},{"dateTime":"2018-06-20T04:39:30.000","level":"asleep","seconds":360},{"dateTime":"2018-06-20T04:45:30.000","level":"restless","seconds":120},{"dateTime":"2018-06-20T04:47:30.000","level":"asleep","seconds":120},{"dateTime":"2018-06-20T04:49:30.000","level":"restless","seconds":60},{"dateTime":"2018-06-20T04:50:30.000","level":"asleep","seconds":1740},{"dateTime":"2018-06-20T05:19:30.000","level":"restless","seconds":120},{"dateTime":"2018-06-20T05:21:30.000","level":"asleep","seconds":1080},{"dateTime":"2018-06-20T05:39:30.000","level":"restless","seconds":180},{"dateTime":"2018-06-20T05:42:30.000","level":"asleep","seconds":1140},{"dateTime":"2018-06-20T06:01:30.000","level":"restless","seconds":120},{"dateTime":"2018-06-20T06:03:30.000","level":"asleep","seconds":120},{"dateTime":"2018-06-20T06:05:30.000","level":"restless","seconds":60},{"dateTime":"2018-06-20T06:06:30.000","level":"asleep","seconds":3480},{"dateTime":"2018-06-20T07:04:30.000","level":"restless","seconds":120},{"dateTime":"2018-06-20T07:06:30.000","level":"asleep","seconds":1320},{"dateTime":"2018-06-20T07:28:30.000","level":"restless","seconds":240},{"dateTime":"2018-06-20T07:32:30.000","level":"awake","seconds":120}],"summary":{"asleep":{"count":0,"minutes":348},"awake":{"count":1,"minutes":2},"restless":{"count":23,"minutes":48}}},"logId":18602392131,"minutesAfterWakeup":6,"minutesAsleep":348,"minutesAwake":44,"minutesToFallAsleep":0,"startTime":"2018-06-20T00:56:30.000","timeInBed":398,"type":"classic"},{"dateOfSleep":"2018-06-19","duration":20340000,"efficiency":96,"endTime":"2018-06-19T06:58:30.000","infoCode":0,"levels":{"data":[{"dateTime":"2018-06-19T01:19:30.000","level":"awake","seconds":180},{"dateTime":"2018-06-19T01:22:30.000","level":"restless","seconds":120},{"dateTime":"2018-06-19T01:24:30.000","level":"asleep","seconds":4680},{"dateTime":"2018-06-19T02:42:30.000","level":"restless","seconds":60},{"dateTime":"2018-06-19T02:43:30.000","level":"asleep","seconds":3360},{"dateTime":"2018-06-19T03:39:30.000","level":"restless","seconds":60},{"dateTime":"2018-06-19T03:40:30.000","level":"asleep","seconds":300},{"dateTime":"2018-06-19T03:45:30.000","level":"restless","seconds":180},{"dateTime":"2018-06-19T03:48:30.000","level":"asleep","seconds":360},{"dateTime":"2018-06-19T03:54:30.000","level":"restless","seconds":60},{"dateTime":"2018-06-19T03:55:30.000","level":"asleep","seconds":6660},{"dateTime":"2018-06-19T05:46:30.000","level":"restless","seconds":120},{"dateTime":"2018-06-19T05:48:30.000","level":"asleep","seconds":360},{"dateTime":"2018-06-19T05:54:30.000","level":"restless","seconds":60},{"dateTime":"2018-06-19T05:55:30.000","level":"asleep","seconds":3780}],"summary":{"asleep":{"count":0,"minutes":325},"awake":{"count":1,"minutes":3},"restless":{"count":7,"minutes":11}}},"logId":18602392130,"minutesAfterWakeup":0,"minutesAsleep":325,"minutesAwake":14,"minutesToFallAsleep":0,"startTime":"2018-06-19T01:19:30.000","timeInBed":339,"type":"classic"},{"dateOfSleep":"2018-06-18","duration":23040000,"efficiency":95,"endTime":"2018-06-18T06:58:00.000","infoCode":0,"levels":{"data":[{"dateTime":"2018-06-18T00:34:00.000","level":"restless","seconds":120},{"dateTime":"2018-06-18T00:36:00.000","level":"asleep","seconds":4440},{"dateTime":"2018-06-18T01:50:00.000","level":"restless","seconds":240},{"dateTime":"2018-06-18T01:54:00.000","level":"asleep","seconds":4200},{"dateTime":"2018-06-18T03:04:00.000","level":"restless","seconds":180},{"dateTime":"2018-06-18T03:07:00.000","level":"asleep","seconds":60},{"dateTime":"2018-06-18T03:08:00.000","level":"restless","seconds":60},{"dateTime":"2018-06-18T03:09:00.000","level":"asleep","seconds":900},{"dateTime":"2018-06-18T03:24:00.000","level":"restless","seconds":60},{"dateTime":"2018-06-18T03:25:00.000","level":"asleep","seconds":1320},{"dateTime":"2018-06-18T03:47:00.000","level":"restless","seconds":180},{"dateTime":"2018-06-18T03:50:00.000","level":"asleep","seconds":180},{"dateTime":"2018-06-18T03:53:00.000","level":"restless","seconds":60},{"dateTime":"2018-06-18T03:54:00.000","level":"asleep","seconds":60},{"dateTime":"2018-06-18T03:55:00.000","level":"restless","seconds":180},{"dateTime":"2018-06-18T03:58:00.000","level":"asleep","seconds":60},{"dateTime":"2018-06-18T03:59:00.000","level":"restless","seconds":60},{"dateTime":"2018-06-18T04:00:00.000","level":"asleep","seconds":720},{"dateTime":"2018-06-18T04:12:00.000","level":"restless","seconds":60},{"dateTime":"2018-06-18T04:13:00.000","level":"asleep","seconds":9240},{"dateTime":"2018-06-18T06:47:00.000","level":"restless","seconds":60},{"dateTime":"2018-06-18T06:48:00.000","level":"asleep","seconds":540},{"dateTime":"2018-06-18T06:57:00.000","level":"restless","seconds":60}],"summary":{"asleep":{"count":0,"minutes":362},"awake":{"count":0,"minutes":0},"restless":{"count":12,"minutes":22}}},"logId":18602392129,"minutesAfterWakeup":1,"minutesAsleep":362,"minutesAwake":21,"minutesToFallAsleep":0,"startTime":"2018-06-18T00:34:00.000","timeInBed":384,"type":"classic"},{"dateOfSleep":"2018-06-17","duration":20400000,"efficiency":96,"endTime":"2018-06-17T09:14:30.000","infoCode":0,"levels":{"data":[{"dateTime":"2018-06-17T03:34:00.000","level":"asleep","seconds":1200},{"dateTime":"2018-06-17T03:54:00.000","level":"restless","seconds":120},{"dateTime":"2018-06-17T03:56:00.000","level":"asleep","seconds":3060},{"dateTime":"2018-06-17T04:47:00.000","level":"restless","seconds":420},{"dateTime":"2018-06-17T04:54:00.000","level":"asleep","seconds":240},{"dateTime":"2018-06-17T04:58:00.000","level":"restless","seconds":120},{"dateTime":"2018-06-17T05:00:00.000","level":"asleep","seconds":12900},{"dateTime":"2018-06-17T08:35:00.000","level":"restless","seconds":60},{"dateTime":"2018-06-17T08:36:00.000","level":"asleep","seconds":840},{"dateTime":"2018-06-17T08:50:00.000","level":"restless","seconds":60},{"dateTime":"2018-06-17T08:51:00.000","level":"asleep","seconds":1380}],"summary":{"asleep":{"count":0,"minutes":327},"awake":{"count":0,"minutes":0},"restless":{"count":5,"minutes":13}}},"logId":18602392128,"minutesAfterWakeup":0,"minutesAsleep":327,"minutesAwake":13,"minutesToFallAsleep":0,"startTime":"2018-06-17T03:34:00.000","timeInBed":340,"type":"classic"},{"dateOfSleep":"2018-06-17","duration":4920000,"efficiency":88,"endTime":"2018-06-17T02:30:00.000","infoCode":0,"levels":{"data":[{"dateTime":"2018-06-17T01:07:30.000","level":"awake","seconds":120},{"dateTime":"2018-06-17T01:09:30.000","level":"restless","seconds":180},{"dateTime":"2018-06-17T01:12:30.000","level":"asleep","seconds":2520},{"dateTime":"2018-06-17T01:54:30.000","level":"restless","seconds":300},{"dateTime":"2018-06-17T01:59:30.000","level":"asleep","seconds":1800}],"summary":{"asleep":{"count":0,"minutes":72},"awake":{"count":1,"minutes":2},"restless":{"count":2,"minutes":8}}},"logId":18602392127,"minutesAfterWakeup":0,"minutesAsleep":72,"minutesAwake":10,"minutesToFallAsleep":0,"startTime":"2018-06-17T01:07:30.000","timeInBed":82,"type":"classic"},{"dateOfSleep":"2018-06-15","duration":34680000,"efficiency":92,"endTime":"2018-06-15T12:01:30.000","infoCode":0,"levels":{"data":[{"dateTime":"2018-06-15T02:23:30.000","level":"restless","seconds":180},{"dateTime":"2018-06-15T02:26:30.000","level":"asleep","seconds":120},{"dateTime":"2018-06-15T02:28:30.000","level":"restless","seconds":60},{"dateTime":"2018-06-15T02:29:30.000","level":"asleep","seconds":2040},{"dateTime":"2018-06-15T03:03:30.000","level":"restless","seconds":300},{"dateTime":"2018-06-15T03:08:30.000","level":"asleep","seconds":60},{"dateTime":"2018-06-15T03:09:30.000","level":"restless","seconds":60},{"dateTime":"2018-06-15T03:10:30.000","level":"asleep","seconds":1080},{"dateTime":"2018-06-15T03:28:30.000","level":"restless","seconds":840},{"dateTime":"2018-06-15T03:42:30.000","level":"asleep","seconds":60},{"dateTime":"2018-06-15T03:43:30.000","level":"restless","seconds":120},{"dateTime":"2018-06-15T03:45:30.000","level":"asleep","seconds":600},{"dateTime":"2018-06-15T03:55:30.000","level":"restless","seconds":120},{"dateTime":"2018-06-15T03:57:30.000","level":"asleep","seconds":2040},{"dateTime":"2018-06-15T04:31:30.000","level":"restless","seconds":120},{"dateTime":"2018-06-15T04:33:30.000","level":"asleep","seconds":120},{"dateTime":"2018-06-15T04:35:30.000","level":"restless","seconds":120},{"dateTime":"2018-06-15T04:37:30.000","level":"asleep","seconds":600},{"dateTime":"2018-06-15T04:47:30.000","level":"restless","seconds":120},{"dateTime":"2018-06-15T04:49:30.000","level":"asleep","seconds":1500},{"dateTime":"2018-06-15T05:14:30.000","level":"restless","seconds":60},{"dateTime":"2018-06-15T05:15:30.000","level":"asleep","seconds":2820},{"dateTime":"2018-06-15T06:02:30.000","level":"restless","seconds":180},{"dateTime":"2018-06-15T06:05:30.000","level":"asleep","seconds":420},{"dateTime":"2018-06-15T06:12:30.000","level":"restless","seconds":60},{"dateTime":"2018-06-15T06:13:30.000","level":"asleep","seconds":4020},{"dateTime":"2018-06-15T07:20:30.000","level":"restless","seconds":60},{"dateTime":"2018-06-15T07:21:30.000","level":"asleep","seconds":840},{"dateTime":"2018-06-15T07:35:30.000","level":"restless","seconds":180},{"dateTime":"2018-06-15T07:38:30.000","level":"asleep","seconds":3240},{"dateTime":"2018-06-15T08:32:30.000","level":"restless","seconds":180},{"dateTime":"2018-06-15T08:35:30.000","level":"asleep","seconds":6300},{"dateTime":"2018-06-15T10:20:30.000","level":"restless","seconds":60},{"dateTime":"2018-06-15T10:21:30.000","level":"asleep","seconds":180},{"dateTime":"2018-06-15T10:24:30.000","level":"restless","seconds":60},{"dateTime":"2018-06-15T10:25:30.000","level":"asleep","seconds":900},{"dateTime":"2018-06-15T10:40:30.000","level":"restless","seconds":60},{"dateTime":"2018-06-15T10:41:30.000","level":"asleep","seconds":4800}],"summary":{"asleep":{"count":0,"minutes":529},"awake":{"count":0,"minutes":0},"restless":{"count":19,"minutes":49}}},"logId":18602392126,"minutesAfterWakeup":0,"minutesAsleep":529,"minutesAwake":49,"minutesToFallAsleep":0,"startTime":"2018-06-15T02:23:30.000","timeInBed":578,"type":"classic"}]}
```
