## Supplementary Data 2 for "Digital phenotyping by consumer wearables identifies sleep-associated markers of cardiovascular disease risk and biological aging": SleepDetailed_0218-0020-NHC.json

```
{"sleep":[{"dateOfSleep":"2018-05-04","duration":25020000,"efficiency":94,"endTime":"2018-05-04T06:53:00.000","infoCode":0,"levels":{"data":[{"dateTime":"2018-05-03T23:56:00.000","level":"awake","seconds":60},{"dateTime":"2018-05-03T23:57:00.000","level":"restless","seconds":420},{"dateTime":"2018-05-04T00:04:00.000","level":"awake","seconds":60},{"dateTime":"2018-05-04T00:05:00.000","level":"restless","seconds":60},{"dateTime":"2018-05-04T00:06:00.000","level":"asleep","seconds":2400},{"dateTime":"2018-05-04T00:46:00.000","level":"restless","seconds":60},{"dateTime":"2018-05-04T00:47:00.000","level":"asleep","seconds":3360},{"dateTime":"2018-05-04T01:43:00.000","level":"restless","seconds":240},{"dateTime":"2018-05-04T01:47:00.000","level":"awake","seconds":300},{"dateTime":"2018-05-04T01:52:00.000","level":"asleep","seconds":1200},{"dateTime":"2018-05-04T02:12:00.000","level":"restless","seconds":60},{"dateTime":"2018-05-04T02:13:00.000","level":"asleep","seconds":4920},{"dateTime":"2018-05-04T03:35:00.000","level":"restless","seconds":120},{"dateTime":"2018-05-04T03:37:00.000","level":"asleep","seconds":120},{"dateTime":"2018-05-04T03:39:00.000","level":"restless","seconds":120},{"dateTime":"2018-05-04T03:41:00.000","level":"asleep","seconds":3540},{"dateTime":"2018-05-04T04:40:00.000","level":"restless","seconds":60},{"dateTime":"2018-05-04T04:41:00.000","level":"asleep","seconds":3240},{"dateTime":"2018-05-04T05:35:00.000","level":"restless","seconds":60},{"dateTime":"2018-05-04T05:36:00.000","level":"asleep","seconds":4620}],"summary":{"asleep":{"count":0,"minutes":390},"awake":{"count":3,"minutes":7},"restless":{"count":9,"minutes":20}}},"logId":18097419059,"minutesAfterWakeup":0,"minutesAsleep":390,"minutesAwake":27,"minutesToFallAsleep":0,"startTime":"2018-05-03T23:56:00.000","timeInBed":417,"type":"classic"},{"dateOfSleep":"2018-05-03","duration":32760000,"efficiency":90,"endTime":"2018-05-03T07:04:00.000","infoCode":0,"levels":{"data":[{"dateTime":"2018-05-02T21:58:00.000","level":"restless","seconds":120},{"dateTime":"2018-05-02T22:00:00.000","level":"awake","seconds":240},{"dateTime":"2018-05-02T22:04:00.000","level":"restless","seconds":60},{"dateTime":"2018-05-02T22:05:00.000","level":"asleep","seconds":5580},{"dateTime":"2018-05-02T23:38:00.000","level":"restless","seconds":60},{"dateTime":"2018-05-02T23:39:00.000","level":"asleep","seconds":840},{"dateTime":"2018-05-02T23:53:00.000","level":"restless","seconds":120},{"dateTime":"2018-05-02T23:55:00.000","level":"asleep","seconds":120},{"dateTime":"2018-05-02T23:57:00.000","level":"restless","seconds":120},{"dateTime":"2018-05-02T23:59:00.000","level":"asleep","seconds":1860},{"dateTime":"2018-05-03T00:30:00.000","level":"restless","seconds":180},{"dateTime":"2018-05-03T00:33:00.000","level":"asleep","seconds":60},{"dateTime":"2018-05-03T00:34:00.000","level":"restless","seconds":60},{"dateTime":"2018-05-03T00:35:00.000","level":"asleep","seconds":4740},{"dateTime":"2018-05-03T01:54:00.000","level":"restless","seconds":60},{"dateTime":"2018-05-03T01:55:00.000","level":"asleep","seconds":1920},{"dateTime":"2018-05-03T02:27:00.000","level":"restless","seconds":180},{"dateTime":"2018-05-03T02:30:00.000","level":"asleep","seconds":1200},{"dateTime":"2018-05-03T02:50:00.000","level":"restless","seconds":120},{"dateTime":"2018-05-03T02:52:00.000","level":"asleep","seconds":120},{"dateTime":"2018-05-03T02:54:00.000","level":"restless","seconds":60},{"dateTime":"2018-05-03T02:55:00.000","level":"asleep","seconds":240},{"dateTime":"2018-05-03T02:59:00.000","level":"restless","seconds":60},{"dateTime":"2018-05-03T03:00:00.000","level":"asleep","seconds":5700},{"dateTime":"2018-05-03T04:35:00.000","level":"restless","seconds":120},{"dateTime":"2018-05-03T04:37:00.000","level":"asleep","seconds":120},{"dateTime":"2018-05-03T04:39:00.000","level":"restless","seconds":120},{"dateTime":"2018-05-03T04:41:00.000","level":"asleep","seconds":120},{"dateTime":"2018-05-03T04:43:00.000","level":"restless","seconds":120},{"dateTime":"2018-05-03T04:45:00.000","level":"asleep","seconds":60},{"dateTime":"2018-05-03T04:46:00.000","level":"restless","seconds":180},{"dateTime":"2018-05-03T04:49:00.000","level":"asleep","seconds":2340},{"dateTime":"2018-05-03T05:28:00.000","level":"restless","seconds":120},{"dateTime":"2018-05-03T05:30:00.000","level":"asleep","seconds":120},{"dateTime":"2018-05-03T05:32:00.000","level":"restless","seconds":60},{"dateTime":"2018-05-03T05:33:00.000","level":"asleep","seconds":1680},{"dateTime":"2018-05-03T06:01:00.000","level":"restless","seconds":180},{"dateTime":"2018-05-03T06:04:00.000","level":"awake","seconds":180},{"dateTime":"2018-05-03T06:07:00.000","level":"asleep","seconds":660},{"dateTime":"2018-05-03T06:18:00.000","level":"restless","seconds":180},{"dateTime":"2018-05-03T06:21:00.000","level":"awake","seconds":300},{"dateTime":"2018-05-03T06:26:00.000","level":"restless","seconds":120},{"dateTime":"2018-05-03T06:28:00.000","level":"asleep","seconds":1320},{"dateTime":"2018-05-03T06:50:00.000","level":"restless","seconds":60},{"dateTime":"2018-05-03T06:51:00.000","level":"asleep","seconds":180},{"dateTime":"2018-05-03T06:54:00.000","level":"restless","seconds":60},{"dateTime":"2018-05-03T06:55:00.000","level":"asleep","seconds":540}],"summary":{"asleep":{"count":0,"minutes":492},"awake":{"count":3,"minutes":12},"restless":{"count":23,"minutes":42}}},"logId":18097419058,"minutesAfterWakeup":0,"minutesAsleep":492,"minutesAwake":54,"minutesToFallAsleep":0,"startTime":"2018-05-02T21:58:00.000","timeInBed":546,"type":"classic"},{"dateOfSleep":"2018-05-02","duration":18960000,"efficiency":90,"endTime":"2018-05-02T07:09:30.000","infoCode":0,"levels":{"data":[{"dateTime":"2018-05-02T01:53:30.000","level":"awake","seconds":360},{"dateTime":"2018-05-02T01:59:30.000","level":"asleep","seconds":3660},{"dateTime":"2018-05-02T03:00:30.000","level":"restless","seconds":60},{"dateTime":"2018-05-02T03:01:30.000","level":"asleep","seconds":3060},{"dateTime":"2018-05-02T03:52:30.000","level":"restless","seconds":60},{"dateTime":"2018-05-02T03:53:30.000","level":"asleep","seconds":1320},{"dateTime":"2018-05-02T04:15:30.000","level":"restless","seconds":120},{"dateTime":"2018-05-02T04:17:30.000","level":"asleep","seconds":120},{"dateTime":"2018-05-02T04:19:30.000","level":"restless","seconds":60},{"dateTime":"2018-05-02T04:20:30.000","level":"asleep","seconds":600},{"dateTime":"2018-05-02T04:30:30.000","level":"restless","seconds":120},{"dateTime":"2018-05-02T04:32:30.000","level":"asleep","seconds":2340},{"dateTime":"2018-05-02T05:11:30.000","level":"restless","seconds":60},{"dateTime":"2018-05-02T05:12:30.000","level":"asleep","seconds":1560},{"dateTime":"2018-05-02T05:38:30.000","level":"restless","seconds":60},{"dateTime":"2018-05-02T05:39:30.000","level":"asleep","seconds":900},{"dateTime":"2018-05-02T05:54:30.000","level":"restless","seconds":180},{"dateTime":"2018-05-02T05:57:30.000","level":"awake","seconds":540},{"dateTime":"2018-05-02T06:06:30.000","level":"restless","seconds":60},{"dateTime":"2018-05-02T06:07:30.000","level":"asleep","seconds":360},{"dateTime":"2018-05-02T06:13:30.000","level":"restless","seconds":60},{"dateTime":"2018-05-02T06:14:30.000","level":"asleep","seconds":240},{"dateTime":"2018-05-02T06:18:30.000","level":"restless","seconds":60},{"dateTime":"2018-05-02T06:19:30.000","level":"asleep","seconds":2040},{"dateTime":"2018-05-02T06:53:30.000","level":"restless","seconds":120},{"dateTime":"2018-05-02T06:55:30.000","level":"asleep","seconds":120},{"dateTime":"2018-05-02T06:57:30.000","level":"restless","seconds":60},{"dateTime":"2018-05-02T06:58:30.000","level":"asleep","seconds":660}],"summary":{"asleep":{"count":0,"minutes":283},"awake":{"count":2,"minutes":15},"restless":{"count":13,"minutes":18}}},"logId":18097419057,"minutesAfterWakeup":0,"minutesAsleep":283,"minutesAwake":33,"minutesToFallAsleep":0,"startTime":"2018-05-02T01:53:30.000","timeInBed":316,"type":"classic"},{"dateOfSleep":"2018-05-01","duration":29220000,"efficiency":92,"endTime":"2018-05-01T09:14:30.000","infoCode":0,"levels":{"data":[{"dateTime":"2018-05-01T01:07:30.000","level":"asleep","seconds":60},{"dateTime":"2018-05-01T01:08:30.000","level":"restless","seconds":180},{"dateTime":"2018-05-01T01:11:30.000","level":"awake","seconds":180},{"dateTime":"2018-05-01T01:14:30.000","level":"restless","seconds":60},{"dateTime":"2018-05-01T01:15:30.000","level":"asleep","seconds":1980},{"dateTime":"2018-05-01T01:48:30.000","level":"restless","seconds":120},{"dateTime":"2018-05-01T01:50:30.000","level":"asleep","seconds":1020},{"dateTime":"2018-05-01T02:07:30.000","level":"restless","seconds":60},{"dateTime":"2018-05-01T02:08:30.000","level":"asleep","seconds":120},{"dateTime":"2018-05-01T02:10:30.000","level":"restless","seconds":60},{"dateTime":"2018-05-01T02:11:30.000","level":"asleep","seconds":2220},{"dateTime":"2018-05-01T02:48:30.000","level":"restless","seconds":120},{"dateTime":"2018-05-01T02:50:30.000","level":"asleep","seconds":3600},{"dateTime":"2018-05-01T03:50:30.000","level":"restless","seconds":60},{"dateTime":"2018-05-01T03:51:30.000","level":"asleep","seconds":180},{"dateTime":"2018-05-01T03:54:30.000","level":"restless","seconds":60},{"dateTime":"2018-05-01T03:55:30.000","level":"asleep","seconds":3000},{"dateTime":"2018-05-01T04:45:30.000","level":"restless","seconds":60},{"dateTime":"2018-05-01T04:46:30.000","level":"asleep","seconds":1380},{"dateTime":"2018-05-01T05:09:30.000","level":"restless","seconds":60},{"dateTime":"2018-05-01T05:10:30.000","level":"asleep","seconds":2940},{"dateTime":"2018-05-01T05:59:30.000","level":"restless","seconds":240},{"dateTime":"2018-05-01T06:03:30.000","level":"awake","seconds":60},{"dateTime":"2018-05-01T06:04:30.000","level":"restless","seconds":60},{"dateTime":"2018-05-01T06:05:30.000","level":"asleep","seconds":420},{"dateTime":"2018-05-01T06:12:30.000","level":"restless","seconds":60},{"dateTime":"2018-05-01T06:13:30.000","level":"awake","seconds":60},{"dateTime":"2018-05-01T06:14:30.000","level":"asleep","seconds":540},{"dateTime":"2018-05-01T06:23:30.000","level":"restless","seconds":60},{"dateTime":"2018-05-01T06:24:30.000","level":"asleep","seconds":540},{"dateTime":"2018-05-01T06:33:30.000","level":"restless","seconds":60},{"dateTime":"2018-05-01T06:34:30.000","level":"asleep","seconds":660},{"dateTime":"2018-05-01T06:45:30.000","level":"restless","seconds":240},{"dateTime":"2018-05-01T06:49:30.000","level":"awake","seconds":300},{"dateTime":"2018-05-01T06:54:30.000","level":"restless","seconds":60},{"dateTime":"2018-05-01T06:55:30.000","level":"asleep","seconds":7380},{"dateTime":"2018-05-01T08:58:30.000","level":"restless","seconds":60},{"dateTime":"2018-05-01T08:59:30.000","level":"asleep","seconds":180},{"dateTime":"2018-05-01T09:02:30.000","level":"restless","seconds":60},{"dateTime":"2018-05-01T09:03:30.000","level":"asleep","seconds":120},{"dateTime":"2018-05-01T09:05:30.000","level":"restless","seconds":60},{"dateTime":"2018-05-01T09:06:30.000","level":"asleep","seconds":480}],"summary":{"asleep":{"count":0,"minutes":447},"awake":{"count":4,"minutes":10},"restless":{"count":20,"minutes":30}}},"logId":18097419056,"minutesAfterWakeup":0,"minutesAsleep":447,"minutesAwake":40,"minutesToFallAsleep":0,"startTime":"2018-05-01T01:07:30.000","timeInBed":487,"type":"classic"},{"dateOfSleep":"2018-04-30","duration":21900000,"efficiency":93,"endTime":"2018-04-30T06:18:30.000","infoCode":0,"levels":{"data":[{"dateTime":"2018-04-30T00:13:30.000","level":"asleep","seconds":180},{"dateTime":"2018-04-30T00:16:30.000","level":"restless","seconds":180},{"dateTime":"2018-04-30T00:19:30.000","level":"awake","seconds":300},{"dateTime":"2018-04-30T00:24:30.000","level":"asleep","seconds":3060},{"dateTime":"2018-04-30T01:15:30.000","level":"restless","seconds":60},{"dateTime":"2018-04-30T01:16:30.000","level":"asleep","seconds":120},{"dateTime":"2018-04-30T01:18:30.000","level":"restless","seconds":120},{"dateTime":"2018-04-30T01:20:30.000","level":"asleep","seconds":1200},{"dateTime":"2018-04-30T01:40:30.000","level":"restless","seconds":120},{"dateTime":"2018-04-30T01:42:30.000","level":"asleep","seconds":5400},{"dateTime":"2018-04-30T03:12:30.000","level":"restless","seconds":60},{"dateTime":"2018-04-30T03:13:30.000","level":"asleep","seconds":1020},{"dateTime":"2018-04-30T03:30:30.000","level":"restless","seconds":60},{"dateTime":"2018-04-30T03:31:30.000","level":"asleep","seconds":660},{"dateTime":"2018-04-30T03:42:30.000","level":"restless","seconds":60},{"dateTime":"2018-04-30T03:43:30.000","level":"asleep","seconds":180},{"dateTime":"2018-04-30T03:46:30.000","level":"restless","seconds":60},{"dateTime":"2018-04-30T03:47:30.000","level":"asleep","seconds":6600},{"dateTime":"2018-04-30T05:37:30.000","level":"restless","seconds":120},{"dateTime":"2018-04-30T05:39:30.000","level":"asleep","seconds":120},{"dateTime":"2018-04-30T05:41:30.000","level":"restless","seconds":60},{"dateTime":"2018-04-30T05:42:30.000","level":"asleep","seconds":900},{"dateTime":"2018-04-30T05:57:30.000","level":"restless","seconds":180},{"dateTime":"2018-04-30T06:00:30.000","level":"asleep","seconds":60},{"dateTime":"2018-04-30T06:01:30.000","level":"restless","seconds":60},{"dateTime":"2018-04-30T06:02:30.000","level":"asleep","seconds":60},{"dateTime":"2018-04-30T06:03:30.000","level":"restless","seconds":60},{"dateTime":"2018-04-30T06:04:30.000","level":"asleep","seconds":600},{"dateTime":"2018-04-30T06:14:30.000","level":"restless","seconds":240}],"summary":{"asleep":{"count":0,"minutes":336},"awake":{"count":1,"minutes":5},"restless":{"count":14,"minutes":24}}},"logId":18097419055,"minutesAfterWakeup":4,"minutesAsleep":336,"minutesAwake":25,"minutesToFallAsleep":0,"startTime":"2018-04-30T00:13:30.000","timeInBed":365,"type":"classic"},{"dateOfSleep":"2018-04-29","duration":23640000,"efficiency":93,"endTime":"2018-04-29T11:33:30.000","infoCode":0,"levels":{"data":[{"dateTime":"2018-04-29T04:59:30.000","level":"asleep","seconds":180},{"dateTime":"2018-04-29T05:02:30.000","level":"restless","seconds":60},{"dateTime":"2018-04-29T05:03:30.000","level":"asleep","seconds":60},{"dateTime":"2018-04-29T05:04:30.000","level":"restless","seconds":60},{"dateTime":"2018-04-29T05:05:30.000","level":"asleep","seconds":120},{"dateTime":"2018-04-29T05:07:30.000","level":"restless","seconds":60},{"dateTime":"2018-04-29T05:08:30.000","level":"asleep","seconds":1500},{"dateTime":"2018-04-29T05:33:30.000","level":"restless","seconds":60},{"dateTime":"2018-04-29T05:34:30.000","level":"asleep","seconds":1200},{"dateTime":"2018-04-29T05:54:30.000","level":"restless","seconds":240},{"dateTime":"2018-04-29T05:58:30.000","level":"asleep","seconds":5760},{"dateTime":"2018-04-29T07:34:30.000","level":"restless","seconds":60},{"dateTime":"2018-04-29T07:35:30.000","level":"asleep","seconds":360},{"dateTime":"2018-04-29T07:41:30.000","level":"restless","seconds":60},{"dateTime":"2018-04-29T07:42:30.000","level":"asleep","seconds":1020},{"dateTime":"2018-04-29T07:59:30.000","level":"restless","seconds":60},{"dateTime":"2018-04-29T08:00:30.000","level":"asleep","seconds":180},{"dateTime":"2018-04-29T08:03:30.000","level":"restless","seconds":60},{"dateTime":"2018-04-29T08:04:30.000","level":"asleep","seconds":180},{"dateTime":"2018-04-29T08:07:30.000","level":"restless","seconds":120},{"dateTime":"2018-04-29T08:09:30.000","level":"asleep","seconds":780},{"dateTime":"2018-04-29T08:22:30.000","level":"restless","seconds":60},{"dateTime":"2018-04-29T08:23:30.000","level":"asleep","seconds":1200},{"dateTime":"2018-04-29T08:43:30.000","level":"restless","seconds":60},{"dateTime":"2018-04-29T08:44:30.000","level":"asleep","seconds":1500},{"dateTime":"2018-04-29T09:09:30.000","level":"restless","seconds":60},{"dateTime":"2018-04-29T09:10:30.000","level":"asleep","seconds":2520},{"dateTime":"2018-04-29T09:52:30.000","level":"restless","seconds":120},{"dateTime":"2018-04-29T09:54:30.000","level":"asleep","seconds":1860},{"dateTime":"2018-04-29T10:25:30.000","level":"restless","seconds":60},{"dateTime":"2018-04-29T10:26:30.000","level":"asleep","seconds":3420},{"dateTime":"2018-04-29T11:23:30.000","level":"restless","seconds":180},{"dateTime":"2018-04-29T11:26:30.000","level":"asleep","seconds":60},{"dateTime":"2018-04-29T11:27:30.000","level":"restless","seconds":180},{"dateTime":"2018-04-29T11:30:30.000","level":"asleep","seconds":180}],"summary":{"asleep":{"count":0,"minutes":368},"awake":{"count":0,"minutes":0},"restless":{"count":17,"minutes":26}}},"logId":18097419054,"minutesAfterWakeup":0,"minutesAsleep":368,"minutesAwake":26,"minutesToFallAsleep":0,"startTime":"2018-04-29T04:59:30.000","timeInBed":394,"type":"classic"},{"dateOfSleep":"2018-04-28","duration":9720000,"efficiency":90,"endTime":"2018-04-28T10:38:00.000","infoCode":0,"levels":{"data":[{"dateTime":"2018-04-28T07:56:00.000","level":"asleep","seconds":1140},{"dateTime":"2018-04-28T08:15:00.000","level":"restless","seconds":300},{"dateTime":"2018-04-28T08:20:00.000","level":"awake","seconds":60},{"dateTime":"2018-04-28T08:21:00.000","level":"asleep","seconds":420},{"dateTime":"2018-04-28T08:28:00.000","level":"restless","seconds":60},{"dateTime":"2018-04-28T08:29:00.000","level":"asleep","seconds":600},{"dateTime":"2018-04-28T08:39:00.000","level":"restless","seconds":60},{"dateTime":"2018-04-28T08:40:00.000","level":"asleep","seconds":6480},{"dateTime":"2018-04-28T10:28:00.000","level":"restless","seconds":540},{"dateTime":"2018-04-28T10:37:00.000","level":"asleep","seconds":60}],"summary":{"asleep":{"count":0,"minutes":145},"awake":{"count":1,"minutes":1},"restless":{"count":4,"minutes":16}}},"logId":18097419053,"minutesAfterWakeup":0,"minutesAsleep":145,"minutesAwake":17,"minutesToFallAsleep":0,"startTime":"2018-04-28T07:56:00.000","timeInBed":162,"type":"classic"}]}
```
