## Supplementary Data 2 for "Digital phenotyping by consumer wearables identifies sleep-associated markers of cardiovascular disease risk and biological aging": SleepDetailed_0218-0037-NHC.json

```
{"sleep":[{"dateOfSleep":"2018-06-25","duration":23460000,"efficiency":98,"endTime":"2018-06-25T07:32:30.000","infoCode":0,"levels":{"data":[{"dateTime":"2018-06-25T01:01:30.000","level":"awake","seconds":60},{"dateTime":"2018-06-25T01:02:30.000","level":"restless","seconds":60},{"dateTime":"2018-06-25T01:03:30.000","level":"asleep","seconds":14460},{"dateTime":"2018-06-25T05:04:30.000","level":"restless","seconds":60},{"dateTime":"2018-06-25T05:05:30.000","level":"asleep","seconds":720},{"dateTime":"2018-06-25T05:17:30.000","level":"restless","seconds":60},{"dateTime":"2018-06-25T05:18:30.000","level":"asleep","seconds":4740},{"dateTime":"2018-06-25T06:37:30.000","level":"restless","seconds":120},{"dateTime":"2018-06-25T06:39:30.000","level":"asleep","seconds":3120},{"dateTime":"2018-06-25T07:31:30.000","level":"restless","seconds":60}],"summary":{"asleep":{"count":0,"minutes":384},"awake":{"count":1,"minutes":1},"restless":{"count":5,"minutes":6}}},"logId":18653458869,"minutesAfterWakeup":1,"minutesAsleep":384,"minutesAwake":6,"minutesToFallAsleep":0,"startTime":"2018-06-25T01:01:30.000","timeInBed":391,"type":"classic"},{"dateOfSleep":"2018-06-24","duration":27120000,"efficiency":95,"endTime":"2018-06-24T09:39:00.000","infoCode":0,"levels":{"data":[{"dateTime":"2018-06-24T02:07:00.000","level":"asleep","seconds":60},{"dateTime":"2018-06-24T02:08:00.000","level":"restless","seconds":240},{"dateTime":"2018-06-24T02:12:00.000","level":"awake","seconds":60},{"dateTime":"2018-06-24T02:13:00.000","level":"restless","seconds":120},{"dateTime":"2018-06-24T02:15:00.000","level":"asleep","seconds":300},{"dateTime":"2018-06-24T02:20:00.000","level":"restless","seconds":120},{"dateTime":"2018-06-24T02:22:00.000","level":"asleep","seconds":60},{"dateTime":"2018-06-24T02:23:00.000","level":"restless","seconds":180},{"dateTime":"2018-06-24T02:26:00.000","level":"asleep","seconds":18240},{"dateTime":"2018-06-24T07:30:00.000","level":"restless","seconds":60},{"dateTime":"2018-06-24T07:31:00.000","level":"asleep","seconds":1320},{"dateTime":"2018-06-24T07:53:00.000","level":"restless","seconds":180},{"dateTime":"2018-06-24T07:56:00.000","level":"asleep","seconds":1440},{"dateTime":"2018-06-24T08:20:00.000","level":"restless","seconds":120},{"dateTime":"2018-06-24T08:22:00.000","level":"asleep","seconds":1260},{"dateTime":"2018-06-24T08:43:00.000","level":"restless","seconds":60},{"dateTime":"2018-06-24T08:44:00.000","level":"asleep","seconds":3120},{"dateTime":"2018-06-24T09:36:00.000","level":"restless","seconds":120},{"dateTime":"2018-06-24T09:38:00.000","level":"asleep","seconds":60}],"summary":{"asleep":{"count":0,"minutes":431},"awake":{"count":1,"minutes":1},"restless":{"count":9,"minutes":20}}},"logId":18653458868,"minutesAfterWakeup":0,"minutesAsleep":431,"minutesAwake":21,"minutesToFallAsleep":0,"startTime":"2018-06-24T02:07:00.000","timeInBed":452,"type":"classic"},{"dateOfSleep":"2018-06-23","duration":5580000,"efficiency":94,"endTime":"2018-06-23T15:50:30.000","infoCode":0,"levels":{"data":[{"dateTime":"2018-06-23T14:17:00.000","level":"asleep","seconds":420},{"dateTime":"2018-06-23T14:24:00.000","level":"restless","seconds":60},{"dateTime":"2018-06-23T14:25:00.000","level":"asleep","seconds":180},{"dateTime":"2018-06-23T14:28:00.000","level":"restless","seconds":60},{"dateTime":"2018-06-23T14:29:00.000","level":"asleep","seconds":3360},{"dateTime":"2018-06-23T15:25:00.000","level":"restless","seconds":180},{"dateTime":"2018-06-23T15:28:00.000","level":"asleep","seconds":60},{"dateTime":"2018-06-23T15:29:00.000","level":"restless","seconds":60},{"dateTime":"2018-06-23T15:30:00.000","level":"asleep","seconds":1200}],"summary":{"asleep":{"count":0,"minutes":87},"awake":{"count":0,"minutes":0},"restless":{"count":4,"minutes":6}}},"logId":18653458867,"minutesAfterWakeup":0,"minutesAsleep":87,"minutesAwake":6,"minutesToFallAsleep":0,"startTime":"2018-06-23T14:17:00.000","timeInBed":93,"type":"classic"},{"dateOfSleep":"2018-06-23","duration":24780000,"efficiency":97,"endTime":"2018-06-23T08:43:30.000","infoCode":0,"levels":{"data":[{"dateTime":"2018-06-23T01:50:00.000","level":"restless","seconds":120},{"dateTime":"2018-06-23T01:52:00.000","level":"asleep","seconds":18600},{"dateTime":"2018-06-23T07:02:00.000","level":"restless","seconds":60},{"dateTime":"2018-06-23T07:03:00.000","level":"asleep","seconds":3360},{"dateTime":"2018-06-23T07:59:00.000","level":"restless","seconds":120},{"dateTime":"2018-06-23T08:01:00.000","level":"asleep","seconds":1740},{"dateTime":"2018-06-23T08:30:00.000","level":"restless","seconds":120},{"dateTime":"2018-06-23T08:32:00.000","level":"asleep","seconds":60},{"dateTime":"2018-06-23T08:33:00.000","level":"restless","seconds":300},{"dateTime":"2018-06-23T08:38:00.000","level":"asleep","seconds":120},{"dateTime":"2018-06-23T08:40:00.000","level":"restless","seconds":180}],"summary":{"asleep":{"count":0,"minutes":398},"awake":{"count":0,"minutes":0},"restless":{"count":6,"minutes":15}}},"logId":18653458866,"minutesAfterWakeup":3,"minutesAsleep":398,"minutesAwake":12,"minutesToFallAsleep":0,"startTime":"2018-06-23T01:50:00.000","timeInBed":413,"type":"classic"},{"dateOfSleep":"2018-06-22","duration":27120000,"efficiency":97,"endTime":"2018-06-22T07:34:30.000","infoCode":0,"levels":{"data":[{"dateTime":"2018-06-22T00:02:00.000","level":"restless","seconds":240},{"dateTime":"2018-06-22T00:06:00.000","level":"awake","seconds":60},{"dateTime":"2018-06-22T00:07:00.000","level":"restless","seconds":420},{"dateTime":"2018-06-22T00:14:00.000","level":"asleep","seconds":180},{"dateTime":"2018-06-22T00:17:00.000","level":"restless","seconds":60},{"dateTime":"2018-06-22T00:18:00.000","level":"asleep","seconds":20520},{"dateTime":"2018-06-22T06:00:00.000","level":"restless","seconds":60},{"dateTime":"2018-06-22T06:01:00.000","level":"asleep","seconds":5520},{"dateTime":"2018-06-22T07:33:00.000","level":"restless","seconds":60}],"summary":{"asleep":{"count":0,"minutes":437},"awake":{"count":1,"minutes":1},"restless":{"count":5,"minutes":14}}},"logId":18653458865,"minutesAfterWakeup":1,"minutesAsleep":437,"minutesAwake":14,"minutesToFallAsleep":0,"startTime":"2018-06-22T00:02:00.000","timeInBed":452,"type":"classic"},{"dateOfSleep":"2018-06-21","duration":25500000,"efficiency":98,"endTime":"2018-06-21T07:19:30.000","infoCode":0,"levels":{"data":[{"dateTime":"2018-06-21T00:14:00.000","level":"restless","seconds":180},{"dateTime":"2018-06-21T00:17:00.000","level":"asleep","seconds":60},{"dateTime":"2018-06-21T00:18:00.000","level":"restless","seconds":60},{"dateTime":"2018-06-21T00:19:00.000","level":"asleep","seconds":180},{"dateTime":"2018-06-21T00:22:00.000","level":"restless","seconds":120},{"dateTime":"2018-06-21T00:24:00.000","level":"asleep","seconds":20160},{"dateTime":"2018-06-21T06:00:00.000","level":"restless","seconds":60},{"dateTime":"2018-06-21T06:01:00.000","level":"asleep","seconds":1440},{"dateTime":"2018-06-21T06:25:00.000","level":"restless","seconds":60},{"dateTime":"2018-06-21T06:26:00.000","level":"asleep","seconds":2880},{"dateTime":"2018-06-21T07:14:00.000","level":"restless","seconds":60},{"dateTime":"2018-06-21T07:15:00.000","level":"asleep","seconds":240}],"summary":{"asleep":{"count":0,"minutes":416},"awake":{"count":0,"minutes":0},"restless":{"count":6,"minutes":9}}},"logId":18653458864,"minutesAfterWakeup":0,"minutesAsleep":416,"minutesAwake":9,"minutesToFallAsleep":0,"startTime":"2018-06-21T00:14:00.000","timeInBed":425,"type":"classic"},{"dateOfSleep":"2018-06-20","duration":30360000,"efficiency":98,"endTime":"2018-06-20T08:05:30.000","infoCode":0,"levels":{"data":[{"dateTime":"2018-06-19T23:39:00.000","level":"asleep","seconds":60},{"dateTime":"2018-06-19T23:40:00.000","level":"restless","seconds":120},{"dateTime":"2018-06-19T23:42:00.000","level":"asleep","seconds":3120},{"dateTime":"2018-06-20T00:34:00.000","level":"restless","seconds":120},{"dateTime":"2018-06-20T00:36:00.000","level":"asleep","seconds":11640},{"dateTime":"2018-06-20T03:50:00.000","level":"restless","seconds":60},{"dateTime":"2018-06-20T03:51:00.000","level":"asleep","seconds":5580},{"dateTime":"2018-06-20T05:24:00.000","level":"restless","seconds":60},{"dateTime":"2018-06-20T05:25:00.000","level":"asleep","seconds":180},{"dateTime":"2018-06-20T05:28:00.000","level":"restless","seconds":60},{"dateTime":"2018-06-20T05:29:00.000","level":"asleep","seconds":3120},{"dateTime":"2018-06-20T06:21:00.000","level":"restless","seconds":60},{"dateTime":"2018-06-20T06:22:00.000","level":"asleep","seconds":5520},{"dateTime":"2018-06-20T07:54:00.000","level":"restless","seconds":60},{"dateTime":"2018-06-20T07:55:00.000","level":"asleep","seconds":180},{"dateTime":"2018-06-20T07:58:00.000","level":"restless","seconds":60},{"dateTime":"2018-06-20T07:59:00.000","level":"asleep","seconds":60},{"dateTime":"2018-06-20T08:00:00.000","level":"restless","seconds":300}],"summary":{"asleep":{"count":0,"minutes":491},"awake":{"count":0,"minutes":0},"restless":{"count":9,"minutes":15}}},"logId":18653458863,"minutesAfterWakeup":5,"minutesAsleep":491,"minutesAwake":10,"minutesToFallAsleep":0,"startTime":"2018-06-19T23:39:00.000","timeInBed":506,"type":"classic"}]}
```
