## Supplementary Data 2 for "Digital phenotyping by consumer wearables identifies sleep-associated markers of cardiovascular disease risk and biological aging": SleepDetailed_0315-0051-NHC.json

```
{"sleep":[{"dateOfSleep":"2016-04-12","duration":17700000,"efficiency":97,"endTime":"2016-04-12T09:32:00.000","infoCode":0,"levels":{"data":[{"dateTime":"2016-04-12T04:37:00.000","level":"awake","seconds":120},{"dateTime":"2016-04-12T04:39:00.000","level":"restless","seconds":60},{"dateTime":"2016-04-12T04:40:00.000","level":"asleep","seconds":180},{"dateTime":"2016-04-12T04:43:00.000","level":"restless","seconds":120},{"dateTime":"2016-04-12T04:45:00.000","level":"asleep","seconds":4200},{"dateTime":"2016-04-12T05:55:00.000","level":"restless","seconds":120},{"dateTime":"2016-04-12T05:57:00.000","level":"asleep","seconds":3300},{"dateTime":"2016-04-12T06:52:00.000","level":"restless","seconds":60},{"dateTime":"2016-04-12T06:53:00.000","level":"asleep","seconds":9540}],"summary":{"asleep":{"count":0,"minutes":287},"awake":{"count":1,"minutes":2},"restless":{"count":4,"minutes":6}}},"logId":11381268233,"minutesAfterWakeup":0,"minutesAsleep":287,"minutesAwake":8,"minutesToFallAsleep":0,"startTime":"2016-04-12T04:37:00.000","timeInBed":295,"type":"classic"},{"dateOfSleep":"2016-04-11","duration":25200000,"efficiency":99,"endTime":"2016-04-11T09:46:30.000","infoCode":0,"levels":{"data":[{"dateTime":"2016-04-11T02:46:00.000","level":"asleep","seconds":60},{"dateTime":"2016-04-11T02:47:00.000","level":"restless","seconds":60},{"dateTime":"2016-04-11T02:48:00.000","level":"asleep","seconds":3720},{"dateTime":"2016-04-11T03:50:00.000","level":"restless","seconds":60},{"dateTime":"2016-04-11T03:51:00.000","level":"asleep","seconds":2640},{"dateTime":"2016-04-11T04:35:00.000","level":"restless","seconds":60},{"dateTime":"2016-04-11T04:36:00.000","level":"asleep","seconds":18600}],"summary":{"asleep":{"count":0,"minutes":417},"awake":{"count":0,"minutes":0},"restless":{"count":3,"minutes":3}}},"logId":11381268232,"minutesAfterWakeup":0,"minutesAsleep":417,"minutesAwake":3,"minutesToFallAsleep":0,"startTime":"2016-04-11T02:46:00.000","timeInBed":420,"type":"classic"},{"dateOfSleep":"2016-04-10","duration":4500000,"efficiency":92,"endTime":"2016-04-10T15:51:30.000","infoCode":0,"levels":{"data":[{"dateTime":"2016-04-10T14:36:00.000","level":"restless","seconds":120},{"dateTime":"2016-04-10T14:38:00.000","level":"awake","seconds":120},{"dateTime":"2016-04-10T14:40:00.000","level":"restless","seconds":60},{"dateTime":"2016-04-10T14:41:00.000","level":"asleep","seconds":3420},{"dateTime":"2016-04-10T15:38:00.000","level":"restless","seconds":60},{"dateTime":"2016-04-10T15:39:00.000","level":"asleep","seconds":720}],"summary":{"asleep":{"count":0,"minutes":69},"awake":{"count":1,"minutes":2},"restless":{"count":3,"minutes":4}}},"logId":11381268231,"minutesAfterWakeup":0,"minutesAsleep":69,"minutesAwake":6,"minutesToFallAsleep":0,"startTime":"2016-04-10T14:36:00.000","timeInBed":75,"type":"classic"},{"dateOfSleep":"2016-04-10","duration":28380000,"efficiency":97,"endTime":"2016-04-10T11:02:30.000","infoCode":0,"levels":{"data":[{"dateTime":"2016-04-10T03:09:00.000","level":"awake","seconds":60},{"dateTime":"2016-04-10T03:10:00.000","level":"restless","seconds":180},{"dateTime":"2016-04-10T03:13:00.000","level":"asleep","seconds":2400},{"dateTime":"2016-04-10T03:53:00.000","level":"restless","seconds":60},{"dateTime":"2016-04-10T03:54:00.000","level":"asleep","seconds":60},{"dateTime":"2016-04-10T03:55:00.000","level":"restless","seconds":180},{"dateTime":"2016-04-10T03:58:00.000","level":"asleep","seconds":60},{"dateTime":"2016-04-10T03:59:00.000","level":"restless","seconds":60},{"dateTime":"2016-04-10T04:00:00.000","level":"asleep","seconds":5880},{"dateTime":"2016-04-10T05:38:00.000","level":"restless","seconds":60},{"dateTime":"2016-04-10T05:39:00.000","level":"asleep","seconds":780},{"dateTime":"2016-04-10T05:52:00.000","level":"restless","seconds":60},{"dateTime":"2016-04-10T05:53:00.000","level":"asleep","seconds":7080},{"dateTime":"2016-04-10T07:51:00.000","level":"restless","seconds":60},{"dateTime":"2016-04-10T07:52:00.000","level":"asleep","seconds":60},{"dateTime":"2016-04-10T07:53:00.000","level":"restless","seconds":60},{"dateTime":"2016-04-10T07:54:00.000","level":"asleep","seconds":11280}],"summary":{"asleep":{"count":0,"minutes":460},"awake":{"count":1,"minutes":1},"restless":{"count":8,"minutes":12}}},"logId":11381268230,"minutesAfterWakeup":0,"minutesAsleep":460,"minutesAwake":13,"minutesToFallAsleep":0,"startTime":"2016-04-10T03:09:00.000","timeInBed":473,"type":"classic"},{"dateOfSleep":"2016-04-09","duration":24720000,"efficiency":97,"endTime":"2016-04-09T09:28:00.000","infoCode":0,"levels":{"data":[{"dateTime":"2016-04-09T02:35:30.000","level":"restless","seconds":120},{"dateTime":"2016-04-09T02:37:30.000","level":"asleep","seconds":2100},{"dateTime":"2016-04-09T03:12:30.000","level":"restless","seconds":120},{"dateTime":"2016-04-09T03:14:30.000","level":"asleep","seconds":120},{"dateTime":"2016-04-09T03:16:30.000","level":"restless","seconds":60},{"dateTime":"2016-04-09T03:17:30.000","level":"asleep","seconds":120},{"dateTime":"2016-04-09T03:19:30.000","level":"restless","seconds":120},{"dateTime":"2016-04-09T03:21:30.000","level":"asleep","seconds":120},{"dateTime":"2016-04-09T03:23:30.000","level":"restless","seconds":60},{"dateTime":"2016-04-09T03:24:30.000","level":"asleep","seconds":4080},{"dateTime":"2016-04-09T04:32:30.000","level":"restless","seconds":60},{"dateTime":"2016-04-09T04:33:30.000","level":"asleep","seconds":660},{"dateTime":"2016-04-09T04:44:30.000","level":"restless","seconds":120},{"dateTime":"2016-04-09T04:46:30.000","level":"asleep","seconds":1500},{"dateTime":"2016-04-09T05:11:30.000","level":"restless","seconds":60},{"dateTime":"2016-04-09T05:12:30.000","level":"asleep","seconds":6060},{"dateTime":"2016-04-09T06:53:30.000","level":"restless","seconds":60},{"dateTime":"2016-04-09T06:54:30.000","level":"asleep","seconds":9180}],"summary":{"asleep":{"count":0,"minutes":399},"awake":{"count":0,"minutes":0},"restless":{"count":9,"minutes":13}}},"logId":11381268229,"minutesAfterWakeup":0,"minutesAsleep":399,"minutesAwake":13,"minutesToFallAsleep":0,"startTime":"2016-04-09T02:35:30.000","timeInBed":412,"type":"classic"},{"dateOfSleep":"2016-04-08","duration":33240000,"efficiency":98,"endTime":"2016-04-08T10:17:00.000","infoCode":0,"levels":{"data":[{"dateTime":"2016-04-08T01:03:00.000","level":"asleep","seconds":120},{"dateTime":"2016-04-08T01:05:00.000","level":"restless","seconds":180},{"dateTime":"2016-04-08T01:08:00.000","level":"asleep","seconds":4500},{"dateTime":"2016-04-08T02:23:00.000","level":"restless","seconds":60},{"dateTime":"2016-04-08T02:24:00.000","level":"asleep","seconds":240},{"dateTime":"2016-04-08T02:28:00.000","level":"restless","seconds":60},{"dateTime":"2016-04-08T02:29:00.000","level":"asleep","seconds":9000},{"dateTime":"2016-04-08T04:59:00.000","level":"restless","seconds":60},{"dateTime":"2016-04-08T05:00:00.000","level":"asleep","seconds":14040},{"dateTime":"2016-04-08T08:54:00.000","level":"restless","seconds":120},{"dateTime":"2016-04-08T08:56:00.000","level":"asleep","seconds":120},{"dateTime":"2016-04-08T08:58:00.000","level":"restless","seconds":120},{"dateTime":"2016-04-08T09:00:00.000","level":"asleep","seconds":4140},{"dateTime":"2016-04-08T10:09:00.000","level":"restless","seconds":480}],"summary":{"asleep":{"count":0,"minutes":536},"awake":{"count":0,"minutes":0},"restless":{"count":7,"minutes":18}}},"logId":11381268228,"minutesAfterWakeup":8,"minutesAsleep":536,"minutesAwake":10,"minutesToFallAsleep":0,"startTime":"2016-04-08T01:03:00.000","timeInBed":554,"type":"classic"}]}
```
