## Supplementary Data 2 for "Digital phenotyping by consumer wearables identifies sleep-associated markers of cardiovascular disease risk and biological aging": SleepDetailed_0315-0061-NHC.json

```
{"sleep":[{"dateOfSleep":"2016-01-11","duration":12600000,"efficiency":94,"endTime":"2016-01-11T08:54:30.000","infoCode":0,"levels":{"data":[{"dateTime":"2016-01-11T05:24:30.000","level":"awake","seconds":60},{"dateTime":"2016-01-11T05:25:30.000","level":"restless","seconds":60},{"dateTime":"2016-01-11T05:26:30.000","level":"asleep","seconds":120},{"dateTime":"2016-01-11T05:28:30.000","level":"restless","seconds":180},{"dateTime":"2016-01-11T05:31:30.000","level":"asleep","seconds":600},{"dateTime":"2016-01-11T05:41:30.000","level":"restless","seconds":60},{"dateTime":"2016-01-11T05:42:30.000","level":"asleep","seconds":3060},{"dateTime":"2016-01-11T06:33:30.000","level":"restless","seconds":60},{"dateTime":"2016-01-11T06:34:30.000","level":"asleep","seconds":3240},{"dateTime":"2016-01-11T07:28:30.000","level":"restless","seconds":120},{"dateTime":"2016-01-11T07:30:30.000","level":"asleep","seconds":1020},{"dateTime":"2016-01-11T07:47:30.000","level":"restless","seconds":60},{"dateTime":"2016-01-11T07:48:30.000","level":"asleep","seconds":60},{"dateTime":"2016-01-11T07:49:30.000","level":"restless","seconds":60},{"dateTime":"2016-01-11T07:50:30.000","level":"asleep","seconds":60},{"dateTime":"2016-01-11T07:51:30.000","level":"restless","seconds":60},{"dateTime":"2016-01-11T07:52:30.000","level":"asleep","seconds":3660},{"dateTime":"2016-01-11T08:53:30.000","level":"restless","seconds":60}],"summary":{"asleep":{"count":0,"minutes":197},"awake":{"count":1,"minutes":1},"restless":{"count":9,"minutes":12}}},"logId":10572700245,"minutesAfterWakeup":1,"minutesAsleep":197,"minutesAwake":12,"minutesToFallAsleep":0,"startTime":"2016-01-11T05:24:30.000","timeInBed":210,"type":"classic"},{"dateOfSleep":"2016-01-10","duration":22500000,"efficiency":95,"endTime":"2016-01-10T08:27:00.000","infoCode":0,"levels":{"data":[{"dateTime":"2016-01-10T02:11:30.000","level":"asleep","seconds":60},{"dateTime":"2016-01-10T02:12:30.000","level":"restless","seconds":180},{"dateTime":"2016-01-10T02:15:30.000","level":"asleep","seconds":60},{"dateTime":"2016-01-10T02:16:30.000","level":"restless","seconds":60},{"dateTime":"2016-01-10T02:17:30.000","level":"asleep","seconds":540},{"dateTime":"2016-01-10T02:26:30.000","level":"restless","seconds":60},{"dateTime":"2016-01-10T02:27:30.000","level":"asleep","seconds":240},{"dateTime":"2016-01-10T02:31:30.000","level":"restless","seconds":60},{"dateTime":"2016-01-10T02:32:30.000","level":"asleep","seconds":2040},{"dateTime":"2016-01-10T03:06:30.000","level":"restless","seconds":60},{"dateTime":"2016-01-10T03:07:30.000","level":"asleep","seconds":11160},{"dateTime":"2016-01-10T06:13:30.000","level":"restless","seconds":60},{"dateTime":"2016-01-10T06:14:30.000","level":"asleep","seconds":1860},{"dateTime":"2016-01-10T06:45:30.000","level":"restless","seconds":60},{"dateTime":"2016-01-10T06:46:30.000","level":"asleep","seconds":60},{"dateTime":"2016-01-10T06:47:30.000","level":"restless","seconds":60},{"dateTime":"2016-01-10T06:48:30.000","level":"asleep","seconds":1920},{"dateTime":"2016-01-10T07:20:30.000","level":"restless","seconds":60},{"dateTime":"2016-01-10T07:21:30.000","level":"asleep","seconds":1200},{"dateTime":"2016-01-10T07:41:30.000","level":"restless","seconds":60},{"dateTime":"2016-01-10T07:42:30.000","level":"asleep","seconds":240},{"dateTime":"2016-01-10T07:46:30.000","level":"restless","seconds":180},{"dateTime":"2016-01-10T07:49:30.000","level":"asleep","seconds":240},{"dateTime":"2016-01-10T07:53:30.000","level":"restless","seconds":120},{"dateTime":"2016-01-10T07:55:30.000","level":"asleep","seconds":120},{"dateTime":"2016-01-10T07:57:30.000","level":"restless","seconds":120},{"dateTime":"2016-01-10T07:59:30.000","level":"asleep","seconds":540},{"dateTime":"2016-01-10T08:08:30.000","level":"restless","seconds":60},{"dateTime":"2016-01-10T08:09:30.000","level":"asleep","seconds":1020}],"summary":{"asleep":{"count":0,"minutes":355},"awake":{"count":0,"minutes":0},"restless":{"count":14,"minutes":20}}},"logId":10572700244,"minutesAfterWakeup":0,"minutesAsleep":355,"minutesAwake":20,"minutesToFallAsleep":0,"startTime":"2016-01-10T02:11:30.000","timeInBed":375,"type":"classic"},{"dateOfSleep":"2016-01-10","duration":5460000,"efficiency":99,"endTime":"2016-01-10T01:51:30.000","infoCode":0,"levels":{"data":[{"dateTime":"2016-01-10T00:20:30.000","level":"restless","seconds":60},{"dateTime":"2016-01-10T00:21:30.000","level":"asleep","seconds":5400}],"summary":{"asleep":{"count":0,"minutes":90},"awake":{"count":0,"minutes":0},"restless":{"count":1,"minutes":1}}},"logId":10572700243,"minutesAfterWakeup":0,"minutesAsleep":90,"minutesAwake":1,"minutesToFallAsleep":0,"startTime":"2016-01-10T00:20:30.000","timeInBed":91,"type":"classic"},{"dateOfSleep":"2016-01-09","duration":23160000,"efficiency":95,"endTime":"2016-01-09T08:20:30.000","infoCode":0,"levels":{"data":[{"dateTime":"2016-01-09T01:54:30.000","level":"awake","seconds":360},{"dateTime":"2016-01-09T02:00:30.000","level":"restless","seconds":60},{"dateTime":"2016-01-09T02:01:30.000","level":"asleep","seconds":1260},{"dateTime":"2016-01-09T02:22:30.000","level":"restless","seconds":60},{"dateTime":"2016-01-09T02:23:30.000","level":"asleep","seconds":3060},{"dateTime":"2016-01-09T03:14:30.000","level":"restless","seconds":120},{"dateTime":"2016-01-09T03:16:30.000","level":"asleep","seconds":120},{"dateTime":"2016-01-09T03:18:30.000","level":"restless","seconds":60},{"dateTime":"2016-01-09T03:19:30.000","level":"asleep","seconds":780},{"dateTime":"2016-01-09T03:32:30.000","level":"restless","seconds":60},{"dateTime":"2016-01-09T03:33:30.000","level":"asleep","seconds":1380},{"dateTime":"2016-01-09T03:56:30.000","level":"restless","seconds":180},{"dateTime":"2016-01-09T03:59:30.000","level":"asleep","seconds":2340},{"dateTime":"2016-01-09T04:38:30.000","level":"restless","seconds":120},{"dateTime":"2016-01-09T04:40:30.000","level":"asleep","seconds":11820},{"dateTime":"2016-01-09T07:57:30.000","level":"restless","seconds":60},{"dateTime":"2016-01-09T07:58:30.000","level":"asleep","seconds":1200},{"dateTime":"2016-01-09T08:18:30.000","level":"restless","seconds":60},{"dateTime":"2016-01-09T08:19:30.000","level":"asleep","seconds":60}],"summary":{"asleep":{"count":0,"minutes":367},"awake":{"count":1,"minutes":6},"restless":{"count":9,"minutes":13}}},"logId":10572700242,"minutesAfterWakeup":0,"minutesAsleep":367,"minutesAwake":19,"minutesToFallAsleep":0,"startTime":"2016-01-09T01:54:30.000","timeInBed":386,"type":"classic"},{"dateOfSleep":"2016-01-09","duration":7860000,"efficiency":96,"endTime":"2016-01-09T01:24:30.000","infoCode":0,"levels":{"data":[{"dateTime":"2016-01-08T23:13:00.000","level":"asleep","seconds":300},{"dateTime":"2016-01-08T23:18:00.000","level":"restless","seconds":60},{"dateTime":"2016-01-08T23:19:00.000","level":"asleep","seconds":7200},{"dateTime":"2016-01-09T01:19:00.000","level":"restless","seconds":240},{"dateTime":"2016-01-09T01:23:00.000","level":"asleep","seconds":60}],"summary":{"asleep":{"count":0,"minutes":126},"awake":{"count":0,"minutes":0},"restless":{"count":2,"minutes":5}}},"logId":10572700241,"minutesAfterWakeup":0,"minutesAsleep":126,"minutesAwake":5,"minutesToFallAsleep":0,"startTime":"2016-01-08T23:13:00.000","timeInBed":131,"type":"classic"},{"dateOfSleep":"2016-01-08","duration":26040000,"efficiency":97,"endTime":"2016-01-08T08:51:30.000","infoCode":0,"levels":{"data":[{"dateTime":"2016-01-08T01:37:30.000","level":"awake","seconds":120},{"dateTime":"2016-01-08T01:39:30.000","level":"restless","seconds":60},{"dateTime":"2016-01-08T01:40:30.000","level":"asleep","seconds":60},{"dateTime":"2016-01-08T01:41:30.000","level":"restless","seconds":240},{"dateTime":"2016-01-08T01:45:30.000","level":"asleep","seconds":120},{"dateTime":"2016-01-08T01:47:30.000","level":"restless","seconds":60},{"dateTime":"2016-01-08T01:48:30.000","level":"asleep","seconds":1140},{"dateTime":"2016-01-08T02:07:30.000","level":"restless","seconds":60},{"dateTime":"2016-01-08T02:08:30.000","level":"asleep","seconds":9840},{"dateTime":"2016-01-08T04:52:30.000","level":"restless","seconds":60},{"dateTime":"2016-01-08T04:53:30.000","level":"asleep","seconds":3240},{"dateTime":"2016-01-08T05:47:30.000","level":"restless","seconds":120},{"dateTime":"2016-01-08T05:49:30.000","level":"asleep","seconds":120},{"dateTime":"2016-01-08T05:51:30.000","level":"restless","seconds":60},{"dateTime":"2016-01-08T05:52:30.000","level":"asleep","seconds":4500},{"dateTime":"2016-01-08T07:07:30.000","level":"restless","seconds":60},{"dateTime":"2016-01-08T07:08:30.000","level":"asleep","seconds":6180}],"summary":{"asleep":{"count":0,"minutes":420},"awake":{"count":1,"minutes":2},"restless":{"count":8,"minutes":12}}},"logId":10572700240,"minutesAfterWakeup":0,"minutesAsleep":420,"minutesAwake":14,"minutesToFallAsleep":0,"startTime":"2016-01-08T01:37:30.000","timeInBed":434,"type":"classic"},{"dateOfSleep":"2016-01-08","duration":5100000,"efficiency":95,"endTime":"2016-01-08T00:36:00.000","infoCode":0,"levels":{"data":[{"dateTime":"2016-01-07T23:11:00.000","level":"asleep","seconds":480},{"dateTime":"2016-01-07T23:19:00.000","level":"restless","seconds":120},{"dateTime":"2016-01-07T23:21:00.000","level":"asleep","seconds":3840},{"dateTime":"2016-01-08T00:25:00.000","level":"restless","seconds":120},{"dateTime":"2016-01-08T00:27:00.000","level":"asleep","seconds":540}],"summary":{"asleep":{"count":0,"minutes":81},"awake":{"count":0,"minutes":0},"restless":{"count":2,"minutes":4}}},"logId":10572700239,"minutesAfterWakeup":0,"minutesAsleep":81,"minutesAwake":4,"minutesToFallAsleep":0,"startTime":"2016-01-07T23:11:00.000","timeInBed":85,"type":"classic"},{"dateOfSleep":"2016-01-07","duration":3840000,"efficiency":98,"endTime":"2016-01-07T11:03:30.000","infoCode":0,"levels":{"data":[{"dateTime":"2016-01-07T09:59:00.000","level":"asleep","seconds":240},{"dateTime":"2016-01-07T10:03:00.000","level":"restless","seconds":60},{"dateTime":"2016-01-07T10:04:00.000","level":"asleep","seconds":3480},{"dateTime":"2016-01-07T11:02:00.000","level":"restless","seconds":60}],"summary":{"asleep":{"count":0,"minutes":62},"awake":{"count":0,"minutes":0},"restless":{"count":2,"minutes":2}}},"logId":10528304177,"minutesAfterWakeup":1,"minutesAsleep":62,"minutesAwake":1,"minutesToFallAsleep":0,"startTime":"2016-01-07T09:59:00.000","timeInBed":64,"type":"classic"}]}
```
