## Supplementary Data 2 for "Digital phenotyping by consumer wearables identifies sleep-associated markers of cardiovascular disease risk and biological aging": SleepDetailed_0315-0074-NHC.json

```
{"sleep":[{"dateOfSleep":"2016-01-24","duration":7740000,"efficiency":100,"endTime":"2016-01-24T17:32:00.000","infoCode":0,"levels":{"data":[{"dateTime":"2016-01-24T15:23:00.000","level":"asleep","seconds":7740}],"summary":{"asleep":{"count":0,"minutes":129},"awake":{"count":0,"minutes":0},"restless":{"count":0,"minutes":0}}},"logId":10710420787,"minutesAfterWakeup":0,"minutesAsleep":129,"minutesAwake":0,"minutesToFallAsleep":0,"startTime":"2016-01-24T15:23:00.000","timeInBed":129,"type":"classic"},{"dateOfSleep":"2016-01-23","duration":30240000,"efficiency":97,"endTime":"2016-01-23T11:01:30.000","infoCode":0,"levels":{"data":[{"dateTime":"2016-01-23T02:37:00.000","level":"awake","seconds":60},{"dateTime":"2016-01-23T02:38:00.000","level":"restless","seconds":60},{"dateTime":"2016-01-23T02:39:00.000","level":"asleep","seconds":180},{"dateTime":"2016-01-23T02:42:00.000","level":"restless","seconds":60},{"dateTime":"2016-01-23T02:43:00.000","level":"asleep","seconds":7740},{"dateTime":"2016-01-23T04:52:00.000","level":"restless","seconds":120},{"dateTime":"2016-01-23T04:54:00.000","level":"asleep","seconds":60},{"dateTime":"2016-01-23T04:55:00.000","level":"restless","seconds":360},{"dateTime":"2016-01-23T05:01:00.000","level":"awake","seconds":180},{"dateTime":"2016-01-23T05:04:00.000","level":"restless","seconds":120},{"dateTime":"2016-01-23T05:06:00.000","level":"asleep","seconds":5640},{"dateTime":"2016-01-23T06:40:00.000","level":"restless","seconds":60},{"dateTime":"2016-01-23T06:41:00.000","level":"asleep","seconds":15600}],"summary":{"asleep":{"count":0,"minutes":487},"awake":{"count":2,"minutes":4},"restless":{"count":6,"minutes":13}}},"logId":10710420786,"minutesAfterWakeup":0,"minutesAsleep":487,"minutesAwake":17,"minutesToFallAsleep":0,"startTime":"2016-01-23T02:37:00.000","timeInBed":504,"type":"classic"},{"dateOfSleep":"2016-01-22","duration":26100000,"efficiency":88,"endTime":"2016-01-22T06:40:00.000","infoCode":0,"levels":{"data":[{"dateTime":"2016-01-21T23:24:30.000","level":"restless","seconds":120},{"dateTime":"2016-01-21T23:26:30.000","level":"awake","seconds":300},{"dateTime":"2016-01-21T23:31:30.000","level":"restless","seconds":60},{"dateTime":"2016-01-21T23:32:30.000","level":"asleep","seconds":300},{"dateTime":"2016-01-21T23:37:30.000","level":"restless","seconds":60},{"dateTime":"2016-01-21T23:38:30.000","level":"asleep","seconds":2460},{"dateTime":"2016-01-22T00:19:30.000","level":"restless","seconds":60},{"dateTime":"2016-01-22T00:20:30.000","level":"asleep","seconds":180},{"dateTime":"2016-01-22T00:23:30.000","level":"restless","seconds":60},{"dateTime":"2016-01-22T00:24:30.000","level":"asleep","seconds":2220},{"dateTime":"2016-01-22T01:01:30.000","level":"restless","seconds":60},{"dateTime":"2016-01-22T01:02:30.000","level":"asleep","seconds":180},{"dateTime":"2016-01-22T01:05:30.000","level":"restless","seconds":60},{"dateTime":"2016-01-22T01:06:30.000","level":"asleep","seconds":360},{"dateTime":"2016-01-22T01:12:30.000","level":"restless","seconds":120},{"dateTime":"2016-01-22T01:14:30.000","level":"asleep","seconds":60},{"dateTime":"2016-01-22T01:15:30.000","level":"restless","seconds":180},{"dateTime":"2016-01-22T01:18:30.000","level":"asleep","seconds":2640},{"dateTime":"2016-01-22T02:02:30.000","level":"restless","seconds":180},{"dateTime":"2016-01-22T02:05:30.000","level":"asleep","seconds":60},{"dateTime":"2016-01-22T02:06:30.000","level":"restless","seconds":60},{"dateTime":"2016-01-22T02:07:30.000","level":"asleep","seconds":60},{"dateTime":"2016-01-22T02:08:30.000","level":"restless","seconds":60},{"dateTime":"2016-01-22T02:09:30.000","level":"asleep","seconds":900},{"dateTime":"2016-01-22T02:24:30.000","level":"restless","seconds":120},{"dateTime":"2016-01-22T02:26:30.000","level":"asleep","seconds":120},{"dateTime":"2016-01-22T02:28:30.000","level":"restless","seconds":60},{"dateTime":"2016-01-22T02:29:30.000","level":"asleep","seconds":780},{"dateTime":"2016-01-22T02:42:30.000","level":"restless","seconds":120},{"dateTime":"2016-01-22T02:44:30.000","level":"asleep","seconds":120},{"dateTime":"2016-01-22T02:46:30.000","level":"restless","seconds":120},{"dateTime":"2016-01-22T02:48:30.000","level":"asleep","seconds":360},{"dateTime":"2016-01-22T02:54:30.000","level":"restless","seconds":60},{"dateTime":"2016-01-22T02:55:30.000","level":"asleep","seconds":2580},{"dateTime":"2016-01-22T03:38:30.000","level":"restless","seconds":60},{"dateTime":"2016-01-22T03:39:30.000","level":"asleep","seconds":780},{"dateTime":"2016-01-22T03:52:30.000","level":"restless","seconds":180},{"dateTime":"2016-01-22T03:55:30.000","level":"asleep","seconds":60},{"dateTime":"2016-01-22T03:56:30.000","level":"restless","seconds":60},{"dateTime":"2016-01-22T03:57:30.000","level":"asleep","seconds":3540},{"dateTime":"2016-01-22T04:56:30.000","level":"restless","seconds":120},{"dateTime":"2016-01-22T04:58:30.000","level":"awake","seconds":240},{"dateTime":"2016-01-22T05:02:30.000","level":"asleep","seconds":2520},{"dateTime":"2016-01-22T05:44:30.000","level":"restless","seconds":60},{"dateTime":"2016-01-22T05:45:30.000","level":"asleep","seconds":420},{"dateTime":"2016-01-22T05:52:30.000","level":"restless","seconds":180},{"dateTime":"2016-01-22T05:55:30.000","level":"asleep","seconds":60},{"dateTime":"2016-01-22T05:56:30.000","level":"restless","seconds":60},{"dateTime":"2016-01-22T05:57:30.000","level":"asleep","seconds":1020},{"dateTime":"2016-01-22T06:14:30.000","level":"restless","seconds":180},{"dateTime":"2016-01-22T06:17:30.000","level":"asleep","seconds":60},{"dateTime":"2016-01-22T06:18:30.000","level":"restless","seconds":60},{"dateTime":"2016-01-22T06:19:30.000","level":"asleep","seconds":900},{"dateTime":"2016-01-22T06:34:30.000","level":"restless","seconds":180},{"dateTime":"2016-01-22T06:37:30.000","level":"awake","seconds":120}],"summary":{"asleep":{"count":0,"minutes":379},"awake":{"count":3,"minutes":11},"restless":{"count":27,"minutes":45}}},"logId":10710420785,"minutesAfterWakeup":5,"minutesAsleep":379,"minutesAwake":51,"minutesToFallAsleep":0,"startTime":"2016-01-21T23:24:30.000","timeInBed":435,"type":"classic"},{"dateOfSleep":"2016-01-21","duration":18000000,"efficiency":96,"endTime":"2016-01-21T06:18:00.000","infoCode":0,"levels":{"data":[{"dateTime":"2016-01-21T01:18:00.000","level":"asleep","seconds":120},{"dateTime":"2016-01-21T01:20:00.000","level":"restless","seconds":60},{"dateTime":"2016-01-21T01:21:00.000","level":"asleep","seconds":780},{"dateTime":"2016-01-21T01:34:00.000","level":"restless","seconds":120},{"dateTime":"2016-01-21T01:36:00.000","level":"asleep","seconds":3180},{"dateTime":"2016-01-21T02:29:00.000","level":"restless","seconds":60},{"dateTime":"2016-01-21T02:30:00.000","level":"asleep","seconds":180},{"dateTime":"2016-01-21T02:33:00.000","level":"restless","seconds":60},{"dateTime":"2016-01-21T02:34:00.000","level":"asleep","seconds":3600},{"dateTime":"2016-01-21T03:34:00.000","level":"restless","seconds":180},{"dateTime":"2016-01-21T03:37:00.000","level":"asleep","seconds":60},{"dateTime":"2016-01-21T03:38:00.000","level":"restless","seconds":60},{"dateTime":"2016-01-21T03:39:00.000","level":"asleep","seconds":2520},{"dateTime":"2016-01-21T04:21:00.000","level":"restless","seconds":60},{"dateTime":"2016-01-21T04:22:00.000","level":"asleep","seconds":3480},{"dateTime":"2016-01-21T05:20:00.000","level":"restless","seconds":60},{"dateTime":"2016-01-21T05:21:00.000","level":"asleep","seconds":1680},{"dateTime":"2016-01-21T05:49:00.000","level":"restless","seconds":60},{"dateTime":"2016-01-21T05:50:00.000","level":"asleep","seconds":120},{"dateTime":"2016-01-21T05:52:00.000","level":"restless","seconds":60},{"dateTime":"2016-01-21T05:53:00.000","level":"asleep","seconds":1500}],"summary":{"asleep":{"count":0,"minutes":287},"awake":{"count":0,"minutes":0},"restless":{"count":10,"minutes":13}}},"logId":10710420784,"minutesAfterWakeup":0,"minutesAsleep":287,"minutesAwake":13,"minutesToFallAsleep":0,"startTime":"2016-01-21T01:18:00.000","timeInBed":300,"type":"classic"},{"dateOfSleep":"2016-01-20","duration":19980000,"efficiency":94,"endTime":"2016-01-20T06:23:30.000","infoCode":0,"levels":{"data":[{"dateTime":"2016-01-20T00:50:30.000","level":"awake","seconds":180},{"dateTime":"2016-01-20T00:53:30.000","level":"asleep","seconds":1080},{"dateTime":"2016-01-20T01:11:30.000","level":"restless","seconds":60},{"dateTime":"2016-01-20T01:12:30.000","level":"asleep","seconds":840},{"dateTime":"2016-01-20T01:26:30.000","level":"restless","seconds":60},{"dateTime":"2016-01-20T01:27:30.000","level":"asleep","seconds":6120},{"dateTime":"2016-01-20T03:09:30.000","level":"restless","seconds":60},{"dateTime":"2016-01-20T03:10:30.000","level":"asleep","seconds":1020},{"dateTime":"2016-01-20T03:27:30.000","level":"restless","seconds":60},{"dateTime":"2016-01-20T03:28:30.000","level":"asleep","seconds":180},{"dateTime":"2016-01-20T03:31:30.000","level":"restless","seconds":60},{"dateTime":"2016-01-20T03:32:30.000","level":"asleep","seconds":1860},{"dateTime":"2016-01-20T04:03:30.000","level":"restless","seconds":120},{"dateTime":"2016-01-20T04:05:30.000","level":"asleep","seconds":1860},{"dateTime":"2016-01-20T04:36:30.000","level":"restless","seconds":120},{"dateTime":"2016-01-20T04:38:30.000","level":"asleep","seconds":660},{"dateTime":"2016-01-20T04:49:30.000","level":"restless","seconds":240},{"dateTime":"2016-01-20T04:53:30.000","level":"awake","seconds":180},{"dateTime":"2016-01-20T04:56:30.000","level":"restless","seconds":60},{"dateTime":"2016-01-20T04:57:30.000","level":"asleep","seconds":4560},{"dateTime":"2016-01-20T06:13:30.000","level":"restless","seconds":60},{"dateTime":"2016-01-20T06:14:30.000","level":"asleep","seconds":480},{"dateTime":"2016-01-20T06:22:30.000","level":"restless","seconds":60}],"summary":{"asleep":{"count":0,"minutes":311},"awake":{"count":2,"minutes":6},"restless":{"count":11,"minutes":16}}},"logId":10710420783,"minutesAfterWakeup":1,"minutesAsleep":311,"minutesAwake":21,"minutesToFallAsleep":0,"startTime":"2016-01-20T00:50:30.000","timeInBed":333,"type":"classic"},{"dateOfSleep":"2016-01-18","duration":720000,"efficiency":100,"endTime":"2016-01-18T13:42:11.000","infoCode":0,"levels":{"data":[{"dateTime":"2016-01-18T13:29:59.000","level":"asleep","seconds":720}],"summary":{"asleep":{"count":0,"minutes":12},"awake":{"count":0,"minutes":0},"restless":{"count":0,"minutes":0}}},"logId":10710420782,"minutesAfterWakeup":0,"minutesAsleep":12,"minutesAwake":0,"minutesToFallAsleep":0,"startTime":"2016-01-18T13:29:59.000","timeInBed":12,"type":"classic"}]}
```
