## Supplementary Data 2 for "Digital phenotyping by consumer wearables identifies sleep-associated markers of cardiovascular disease risk and biological aging": SleepDetailed_0315-0076-NHC.json

```
{"sleep":[{"dateOfSleep":"2016-01-12","duration":22620000,"efficiency":92,"endTime":"2016-01-12T07:07:00.000","infoCode":0,"levels":{"data":[{"dateTime":"2016-01-12T00:49:30.000","level":"asleep","seconds":240},{"dateTime":"2016-01-12T00:53:30.000","level":"restless","seconds":60},{"dateTime":"2016-01-12T00:54:30.000","level":"asleep","seconds":360},{"dateTime":"2016-01-12T01:00:30.000","level":"restless","seconds":60},{"dateTime":"2016-01-12T01:01:30.000","level":"asleep","seconds":180},{"dateTime":"2016-01-12T01:04:30.000","level":"restless","seconds":60},{"dateTime":"2016-01-12T01:05:30.000","level":"asleep","seconds":4260},{"dateTime":"2016-01-12T02:16:30.000","level":"restless","seconds":240},{"dateTime":"2016-01-12T02:20:30.000","level":"awake","seconds":240},{"dateTime":"2016-01-12T02:24:30.000","level":"restless","seconds":60},{"dateTime":"2016-01-12T02:25:30.000","level":"asleep","seconds":1860},{"dateTime":"2016-01-12T02:56:30.000","level":"restless","seconds":60},{"dateTime":"2016-01-12T02:57:30.000","level":"asleep","seconds":6900},{"dateTime":"2016-01-12T04:52:30.000","level":"restless","seconds":60},{"dateTime":"2016-01-12T04:53:30.000","level":"asleep","seconds":1080},{"dateTime":"2016-01-12T05:11:30.000","level":"restless","seconds":180},{"dateTime":"2016-01-12T05:14:30.000","level":"asleep","seconds":60},{"dateTime":"2016-01-12T05:15:30.000","level":"restless","seconds":60},{"dateTime":"2016-01-12T05:16:30.000","level":"asleep","seconds":60},{"dateTime":"2016-01-12T05:17:30.000","level":"restless","seconds":60},{"dateTime":"2016-01-12T05:18:30.000","level":"asleep","seconds":1740},{"dateTime":"2016-01-12T05:47:30.000","level":"restless","seconds":180},{"dateTime":"2016-01-12T05:50:30.000","level":"asleep","seconds":60},{"dateTime":"2016-01-12T05:51:30.000","level":"restless","seconds":60},{"dateTime":"2016-01-12T05:52:30.000","level":"asleep","seconds":60},{"dateTime":"2016-01-12T05:53:30.000","level":"restless","seconds":60},{"dateTime":"2016-01-12T05:54:30.000","level":"asleep","seconds":2340},{"dateTime":"2016-01-12T06:33:30.000","level":"restless","seconds":120},{"dateTime":"2016-01-12T06:35:30.000","level":"asleep","seconds":180},{"dateTime":"2016-01-12T06:38:30.000","level":"restless","seconds":60},{"dateTime":"2016-01-12T06:39:30.000","level":"asleep","seconds":120},{"dateTime":"2016-01-12T06:41:30.000","level":"restless","seconds":60},{"dateTime":"2016-01-12T06:42:30.000","level":"asleep","seconds":840},{"dateTime":"2016-01-12T06:56:30.000","level":"restless","seconds":180},{"dateTime":"2016-01-12T06:59:30.000","level":"asleep","seconds":420}],"summary":{"asleep":{"count":0,"minutes":346},"awake":{"count":1,"minutes":4},"restless":{"count":17,"minutes":27}}},"logId":10630755019,"minutesAfterWakeup":0,"minutesAsleep":346,"minutesAwake":31,"minutesToFallAsleep":0,"startTime":"2016-01-12T00:49:30.000","timeInBed":377,"type":"classic"},{"dateOfSleep":"2016-01-11","duration":5700000,"efficiency":89,"endTime":"2016-01-11T07:48:30.000","infoCode":0,"levels":{"data":[{"dateTime":"2016-01-11T06:13:30.000","level":"asleep","seconds":300},{"dateTime":"2016-01-11T06:18:30.000","level":"restless","seconds":60},{"dateTime":"2016-01-11T06:19:30.000","level":"asleep","seconds":120},{"dateTime":"2016-01-11T06:21:30.000","level":"restless","seconds":60},{"dateTime":"2016-01-11T06:22:30.000","level":"asleep","seconds":480},{"dateTime":"2016-01-11T06:30:30.000","level":"restless","seconds":120},{"dateTime":"2016-01-11T06:32:30.000","level":"asleep","seconds":180},{"dateTime":"2016-01-11T06:35:30.000","level":"restless","seconds":60},{"dateTime":"2016-01-11T06:36:30.000","level":"asleep","seconds":3960},{"dateTime":"2016-01-11T07:42:30.000","level":"restless","seconds":300},{"dateTime":"2016-01-11T07:47:30.000","level":"asleep","seconds":60}],"summary":{"asleep":{"count":0,"minutes":85},"awake":{"count":0,"minutes":0},"restless":{"count":5,"minutes":10}}},"logId":10630755018,"minutesAfterWakeup":0,"minutesAsleep":85,"minutesAwake":10,"minutesToFallAsleep":0,"startTime":"2016-01-11T06:13:30.000","timeInBed":95,"type":"classic"},{"dateOfSleep":"2016-01-11","duration":17160000,"efficiency":91,"endTime":"2016-01-11T05:50:30.000","infoCode":0,"levels":{"data":[{"dateTime":"2016-01-11T01:04:00.000","level":"restless","seconds":60},{"dateTime":"2016-01-11T01:05:00.000","level":"awake","seconds":240},{"dateTime":"2016-01-11T01:09:00.000","level":"restless","seconds":60},{"dateTime":"2016-01-11T01:10:00.000","level":"asleep","seconds":1140},{"dateTime":"2016-01-11T01:29:00.000","level":"restless","seconds":300},{"dateTime":"2016-01-11T01:34:00.000","level":"asleep","seconds":60},{"dateTime":"2016-01-11T01:35:00.000","level":"restless","seconds":60},{"dateTime":"2016-01-11T01:36:00.000","level":"asleep","seconds":2340},{"dateTime":"2016-01-11T02:15:00.000","level":"restless","seconds":180},{"dateTime":"2016-01-11T02:18:00.000","level":"asleep","seconds":1380},{"dateTime":"2016-01-11T02:41:00.000","level":"restless","seconds":120},{"dateTime":"2016-01-11T02:43:00.000","level":"asleep","seconds":420},{"dateTime":"2016-01-11T02:50:00.000","level":"restless","seconds":120},{"dateTime":"2016-01-11T02:52:00.000","level":"asleep","seconds":2220},{"dateTime":"2016-01-11T03:29:00.000","level":"restless","seconds":60},{"dateTime":"2016-01-11T03:30:00.000","level":"asleep","seconds":60},{"dateTime":"2016-01-11T03:31:00.000","level":"restless","seconds":180},{"dateTime":"2016-01-11T03:34:00.000","level":"asleep","seconds":2220},{"dateTime":"2016-01-11T04:11:00.000","level":"restless","seconds":60},{"dateTime":"2016-01-11T04:12:00.000","level":"asleep","seconds":5700},{"dateTime":"2016-01-11T05:47:00.000","level":"restless","seconds":120},{"dateTime":"2016-01-11T05:49:00.000","level":"asleep","seconds":60}],"summary":{"asleep":{"count":0,"minutes":260},"awake":{"count":1,"minutes":4},"restless":{"count":11,"minutes":22}}},"logId":10630755017,"minutesAfterWakeup":0,"minutesAsleep":260,"minutesAwake":26,"minutesToFallAsleep":0,"startTime":"2016-01-11T01:04:00.000","timeInBed":286,"type":"classic"},{"dateOfSleep":"2016-01-10","duration":34200000,"efficiency":92,"endTime":"2016-01-10T09:58:00.000","infoCode":0,"levels":{"data":[{"dateTime":"2016-01-10T00:27:30.000","level":"asleep","seconds":7740},{"dateTime":"2016-01-10T02:36:30.000","level":"restless","seconds":240},{"dateTime":"2016-01-10T02:40:30.000","level":"awake","seconds":300},{"dateTime":"2016-01-10T02:45:30.000","level":"restless","seconds":60},{"dateTime":"2016-01-10T02:46:30.000","level":"asleep","seconds":120},{"dateTime":"2016-01-10T02:48:30.000","level":"restless","seconds":60},{"dateTime":"2016-01-10T02:49:30.000","level":"asleep","seconds":6720},{"dateTime":"2016-01-10T04:41:30.000","level":"restless","seconds":60},{"dateTime":"2016-01-10T04:42:30.000","level":"asleep","seconds":1080},{"dateTime":"2016-01-10T05:00:30.000","level":"restless","seconds":60},{"dateTime":"2016-01-10T05:01:30.000","level":"asleep","seconds":120},{"dateTime":"2016-01-10T05:03:30.000","level":"restless","seconds":60},{"dateTime":"2016-01-10T05:04:30.000","level":"asleep","seconds":5160},{"dateTime":"2016-01-10T06:30:30.000","level":"restless","seconds":120},{"dateTime":"2016-01-10T06:32:30.000","level":"asleep","seconds":2460},{"dateTime":"2016-01-10T07:13:30.000","level":"restless","seconds":180},{"dateTime":"2016-01-10T07:16:30.000","level":"asleep","seconds":60},{"dateTime":"2016-01-10T07:17:30.000","level":"restless","seconds":360},{"dateTime":"2016-01-10T07:23:30.000","level":"asleep","seconds":840},{"dateTime":"2016-01-10T07:37:30.000","level":"restless","seconds":120},{"dateTime":"2016-01-10T07:39:30.000","level":"awake","seconds":300},{"dateTime":"2016-01-10T07:44:30.000","level":"restless","seconds":60},{"dateTime":"2016-01-10T07:45:30.000","level":"asleep","seconds":120},{"dateTime":"2016-01-10T07:47:30.000","level":"restless","seconds":60},{"dateTime":"2016-01-10T07:48:30.000","level":"asleep","seconds":1200},{"dateTime":"2016-01-10T08:08:30.000","level":"restless","seconds":60},{"dateTime":"2016-01-10T08:09:30.000","level":"asleep","seconds":180},{"dateTime":"2016-01-10T08:12:30.000","level":"restless","seconds":60},{"dateTime":"2016-01-10T08:13:30.000","level":"asleep","seconds":540},{"dateTime":"2016-01-10T08:22:30.000","level":"restless","seconds":180},{"dateTime":"2016-01-10T08:25:30.000","level":"asleep","seconds":120},{"dateTime":"2016-01-10T08:27:30.000","level":"restless","seconds":120},{"dateTime":"2016-01-10T08:29:30.000","level":"asleep","seconds":120},{"dateTime":"2016-01-10T08:31:30.000","level":"restless","seconds":60},{"dateTime":"2016-01-10T08:32:30.000","level":"asleep","seconds":4680},{"dateTime":"2016-01-10T09:50:30.000","level":"restless","seconds":60},{"dateTime":"2016-01-10T09:51:30.000","level":"asleep","seconds":180},{"dateTime":"2016-01-10T09:54:30.000","level":"restless","seconds":60},{"dateTime":"2016-01-10T09:55:30.000","level":"asleep","seconds":120}],"summary":{"asleep":{"count":0,"minutes":526},"awake":{"count":2,"minutes":10},"restless":{"count":19,"minutes":34}}},"logId":10630755016,"minutesAfterWakeup":0,"minutesAsleep":526,"minutesAwake":44,"minutesToFallAsleep":0,"startTime":"2016-01-10T00:27:30.000","timeInBed":570,"type":"classic"}]}
```
