## Supplementary Data 2 for "Digital phenotyping by consumer wearables identifies sleep-associated markers of cardiovascular disease risk and biological aging": SleepDetailed_0315-0105-NHC.json

```
{"sleep":[{"dateOfSleep":"2016-02-04","duration":4020000,"efficiency":87,"endTime":"2016-02-04T11:18:30.000","infoCode":0,"levels":{"data":[{"dateTime":"2016-02-04T10:11:00.000","level":"asleep","seconds":780},{"dateTime":"2016-02-04T10:24:00.000","level":"restless","seconds":240},{"dateTime":"2016-02-04T10:28:00.000","level":"awake","seconds":60},{"dateTime":"2016-02-04T10:29:00.000","level":"restless","seconds":60},{"dateTime":"2016-02-04T10:30:00.000","level":"asleep","seconds":540},{"dateTime":"2016-02-04T10:39:00.000","level":"restless","seconds":120},{"dateTime":"2016-02-04T10:41:00.000","level":"asleep","seconds":2040},{"dateTime":"2016-02-04T11:15:00.000","level":"restless","seconds":60},{"dateTime":"2016-02-04T11:16:00.000","level":"asleep","seconds":60},{"dateTime":"2016-02-04T11:17:00.000","level":"restless","seconds":60}],"summary":{"asleep":{"count":0,"minutes":58},"awake":{"count":1,"minutes":1},"restless":{"count":4,"minutes":8}}},"logId":10795343370,"minutesAfterWakeup":0,"minutesAsleep":58,"minutesAwake":9,"minutesToFallAsleep":0,"startTime":"2016-02-04T10:11:00.000","timeInBed":67,"type":"classic"},{"dateOfSleep":"2016-02-04","duration":24420000,"efficiency":92,"endTime":"2016-02-04T07:38:30.000","infoCode":0,"levels":{"data":[{"dateTime":"2016-02-04T00:51:00.000","level":"awake","seconds":180},{"dateTime":"2016-02-04T00:54:00.000","level":"restless","seconds":120},{"dateTime":"2016-02-04T00:56:00.000","level":"asleep","seconds":3300},{"dateTime":"2016-02-04T01:51:00.000","level":"restless","seconds":120},{"dateTime":"2016-02-04T01:53:00.000","level":"asleep","seconds":120},{"dateTime":"2016-02-04T01:55:00.000","level":"restless","seconds":60},{"dateTime":"2016-02-04T01:56:00.000","level":"asleep","seconds":3540},{"dateTime":"2016-02-04T02:55:00.000","level":"restless","seconds":60},{"dateTime":"2016-02-04T02:56:00.000","level":"asleep","seconds":240},{"dateTime":"2016-02-04T03:00:00.000","level":"restless","seconds":60},{"dateTime":"2016-02-04T03:01:00.000","level":"asleep","seconds":3720},{"dateTime":"2016-02-04T04:03:00.000","level":"restless","seconds":60},{"dateTime":"2016-02-04T04:04:00.000","level":"asleep","seconds":1500},{"dateTime":"2016-02-04T04:29:00.000","level":"restless","seconds":60},{"dateTime":"2016-02-04T04:30:00.000","level":"asleep","seconds":180},{"dateTime":"2016-02-04T04:33:00.000","level":"restless","seconds":60},{"dateTime":"2016-02-04T04:34:00.000","level":"asleep","seconds":60},{"dateTime":"2016-02-04T04:35:00.000","level":"restless","seconds":60},{"dateTime":"2016-02-04T04:36:00.000","level":"asleep","seconds":3420},{"dateTime":"2016-02-04T05:33:00.000","level":"restless","seconds":60},{"dateTime":"2016-02-04T05:34:00.000","level":"asleep","seconds":1680},{"dateTime":"2016-02-04T06:02:00.000","level":"restless","seconds":120},{"dateTime":"2016-02-04T06:04:00.000","level":"asleep","seconds":120},{"dateTime":"2016-02-04T06:06:00.000","level":"restless","seconds":60},{"dateTime":"2016-02-04T06:07:00.000","level":"asleep","seconds":1800},{"dateTime":"2016-02-04T06:37:00.000","level":"restless","seconds":60},{"dateTime":"2016-02-04T06:38:00.000","level":"asleep","seconds":1260},{"dateTime":"2016-02-04T06:59:00.000","level":"restless","seconds":540},{"dateTime":"2016-02-04T07:08:00.000","level":"asleep","seconds":840},{"dateTime":"2016-02-04T07:22:00.000","level":"restless","seconds":180},{"dateTime":"2016-02-04T07:25:00.000","level":"asleep","seconds":660},{"dateTime":"2016-02-04T07:36:00.000","level":"restless","seconds":60},{"dateTime":"2016-02-04T07:37:00.000","level":"asleep","seconds":60}],"summary":{"asleep":{"count":0,"minutes":375},"awake":{"count":1,"minutes":3},"restless":{"count":16,"minutes":29}}},"logId":10795037853,"minutesAfterWakeup":0,"minutesAsleep":375,"minutesAwake":32,"minutesToFallAsleep":0,"startTime":"2016-02-04T00:51:00.000","timeInBed":407,"type":"classic"},{"dateOfSleep":"2016-02-03","duration":27420000,"efficiency":84,"endTime":"2016-02-03T07:23:00.000","infoCode":0,"levels":{"data":[{"dateTime":"2016-02-02T23:46:00.000","level":"asleep","seconds":2640},{"dateTime":"2016-02-03T00:30:00.000","level":"restless","seconds":120},{"dateTime":"2016-02-03T00:32:00.000","level":"asleep","seconds":60},{"dateTime":"2016-02-03T00:33:00.000","level":"restless","seconds":180},{"dateTime":"2016-02-03T00:36:00.000","level":"asleep","seconds":1920},{"dateTime":"2016-02-03T01:08:00.000","level":"restless","seconds":60},{"dateTime":"2016-02-03T01:09:00.000","level":"asleep","seconds":420},{"dateTime":"2016-02-03T01:16:00.000","level":"restless","seconds":60},{"dateTime":"2016-02-03T01:17:00.000","level":"asleep","seconds":60},{"dateTime":"2016-02-03T01:18:00.000","level":"restless","seconds":180},{"dateTime":"2016-02-03T01:21:00.000","level":"asleep","seconds":1200},{"dateTime":"2016-02-03T01:41:00.000","level":"restless","seconds":60},{"dateTime":"2016-02-03T01:42:00.000","level":"asleep","seconds":480},{"dateTime":"2016-02-03T01:50:00.000","level":"restless","seconds":180},{"dateTime":"2016-02-03T01:53:00.000","level":"asleep","seconds":240},{"dateTime":"2016-02-03T01:57:00.000","level":"restless","seconds":420},{"dateTime":"2016-02-03T02:04:00.000","level":"asleep","seconds":60},{"dateTime":"2016-02-03T02:05:00.000","level":"restless","seconds":180},{"dateTime":"2016-02-03T02:08:00.000","level":"asleep","seconds":2160},{"dateTime":"2016-02-03T02:44:00.000","level":"restless","seconds":60},{"dateTime":"2016-02-03T02:45:00.000","level":"asleep","seconds":3540},{"dateTime":"2016-02-03T03:44:00.000","level":"restless","seconds":60},{"dateTime":"2016-02-03T03:45:00.000","level":"asleep","seconds":180},{"dateTime":"2016-02-03T03:48:00.000","level":"restless","seconds":240},{"dateTime":"2016-02-03T03:52:00.000","level":"asleep","seconds":240},{"dateTime":"2016-02-03T03:56:00.000","level":"restless","seconds":240},{"dateTime":"2016-02-03T04:00:00.000","level":"asleep","seconds":60},{"dateTime":"2016-02-03T04:01:00.000","level":"restless","seconds":60},{"dateTime":"2016-02-03T04:02:00.000","level":"asleep","seconds":360},{"dateTime":"2016-02-03T04:08:00.000","level":"restless","seconds":60},{"dateTime":"2016-02-03T04:09:00.000","level":"asleep","seconds":60},{"dateTime":"2016-02-03T04:10:00.000","level":"restless","seconds":60},{"dateTime":"2016-02-03T04:11:00.000","level":"asleep","seconds":60},{"dateTime":"2016-02-03T04:12:00.000","level":"restless","seconds":60},{"dateTime":"2016-02-03T04:13:00.000","level":"asleep","seconds":1320},{"dateTime":"2016-02-03T04:35:00.000","level":"restless","seconds":60},{"dateTime":"2016-02-03T04:36:00.000","level":"asleep","seconds":180},{"dateTime":"2016-02-03T04:39:00.000","level":"restless","seconds":180},{"dateTime":"2016-02-03T04:42:00.000","level":"asleep","seconds":60},{"dateTime":"2016-02-03T04:43:00.000","level":"restless","seconds":60},{"dateTime":"2016-02-03T04:44:00.000","level":"asleep","seconds":1560},{"dateTime":"2016-02-03T05:10:00.000","level":"restless","seconds":60},{"dateTime":"2016-02-03T05:11:00.000","level":"asleep","seconds":180},{"dateTime":"2016-02-03T05:14:00.000","level":"restless","seconds":360},{"dateTime":"2016-02-03T05:20:00.000","level":"asleep","seconds":3180},{"dateTime":"2016-02-03T06:13:00.000","level":"restless","seconds":60},{"dateTime":"2016-02-03T06:14:00.000","level":"asleep","seconds":120},{"dateTime":"2016-02-03T06:16:00.000","level":"restless","seconds":120},{"dateTime":"2016-02-03T06:18:00.000","level":"asleep","seconds":540},{"dateTime":"2016-02-03T06:27:00.000","level":"restless","seconds":300},{"dateTime":"2016-02-03T06:32:00.000","level":"asleep","seconds":60},{"dateTime":"2016-02-03T06:33:00.000","level":"restless","seconds":60},{"dateTime":"2016-02-03T06:34:00.000","level":"asleep","seconds":1260},{"dateTime":"2016-02-03T06:55:00.000","level":"restless","seconds":180},{"dateTime":"2016-02-03T06:58:00.000","level":"asleep","seconds":60},{"dateTime":"2016-02-03T06:59:00.000","level":"restless","seconds":180},{"dateTime":"2016-02-03T07:02:00.000","level":"asleep","seconds":180},{"dateTime":"2016-02-03T07:05:00.000","level":"restless","seconds":180},{"dateTime":"2016-02-03T07:08:00.000","level":"asleep","seconds":120},{"dateTime":"2016-02-03T07:10:00.000","level":"restless","seconds":120},{"dateTime":"2016-02-03T07:12:00.000","level":"asleep","seconds":60},{"dateTime":"2016-02-03T07:13:00.000","level":"restless","seconds":180},{"dateTime":"2016-02-03T07:16:00.000","level":"asleep","seconds":120},{"dateTime":"2016-02-03T07:18:00.000","level":"restless","seconds":60},{"dateTime":"2016-02-03T07:19:00.000","level":"asleep","seconds":60},{"dateTime":"2016-02-03T07:20:00.000","level":"restless","seconds":60},{"dateTime":"2016-02-03T07:21:00.000","level":"asleep","seconds":120}],"summary":{"asleep":{"count":0,"minutes":382},"awake":{"count":0,"minutes":0},"restless":{"count":33,"minutes":75}}},"logId":10795037852,"minutesAfterWakeup":0,"minutesAsleep":382,"minutesAwake":75,"minutesToFallAsleep":0,"startTime":"2016-02-02T23:46:00.000","timeInBed":457,"type":"classic"},{"dateOfSleep":"2016-02-02","duration":17100000,"efficiency":90,"endTime":"2016-02-02T06:43:00.000","infoCode":0,"levels":{"data":[{"dateTime":"2016-02-02T01:58:00.000","level":"restless","seconds":60},{"dateTime":"2016-02-02T01:59:00.000","level":"asleep","seconds":60},{"dateTime":"2016-02-02T02:00:00.000","level":"restless","seconds":240},{"dateTime":"2016-02-02T02:04:00.000","level":"asleep","seconds":120},{"dateTime":"2016-02-02T02:06:00.000","level":"restless","seconds":120},{"dateTime":"2016-02-02T02:08:00.000","level":"asleep","seconds":240},{"dateTime":"2016-02-02T02:12:00.000","level":"restless","seconds":60},{"dateTime":"2016-02-02T02:13:00.000","level":"asleep","seconds":5220},{"dateTime":"2016-02-02T03:40:00.000","level":"restless","seconds":120},{"dateTime":"2016-02-02T03:42:00.000","level":"asleep","seconds":1560},{"dateTime":"2016-02-02T04:08:00.000","level":"restless","seconds":60},{"dateTime":"2016-02-02T04:09:00.000","level":"asleep","seconds":180},{"dateTime":"2016-02-02T04:12:00.000","level":"restless","seconds":60},{"dateTime":"2016-02-02T04:13:00.000","level":"asleep","seconds":3300},{"dateTime":"2016-02-02T05:08:00.000","level":"restless","seconds":60},{"dateTime":"2016-02-02T05:09:00.000","level":"asleep","seconds":540},{"dateTime":"2016-02-02T05:18:00.000","level":"restless","seconds":60},{"dateTime":"2016-02-02T05:19:00.000","level":"asleep","seconds":360},{"dateTime":"2016-02-02T05:25:00.000","level":"restless","seconds":60},{"dateTime":"2016-02-02T05:26:00.000","level":"asleep","seconds":540},{"dateTime":"2016-02-02T05:35:00.000","level":"restless","seconds":60},{"dateTime":"2016-02-02T05:36:00.000","level":"asleep","seconds":2040},{"dateTime":"2016-02-02T06:10:00.000","level":"restless","seconds":300},{"dateTime":"2016-02-02T06:15:00.000","level":"asleep","seconds":900},{"dateTime":"2016-02-02T06:30:00.000","level":"restless","seconds":360},{"dateTime":"2016-02-02T06:36:00.000","level":"asleep","seconds":360},{"dateTime":"2016-02-02T06:42:00.000","level":"restless","seconds":60}],"summary":{"asleep":{"count":0,"minutes":257},"awake":{"count":0,"minutes":0},"restless":{"count":14,"minutes":28}}},"logId":10795037850,"minutesAfterWakeup":1,"minutesAsleep":257,"minutesAwake":27,"minutesToFallAsleep":0,"startTime":"2016-02-02T01:58:00.000","timeInBed":285,"type":"classic"},{"dateOfSleep":"2016-02-02","duration":8940000,"efficiency":91,"endTime":"2016-02-02T01:56:30.000","infoCode":0,"levels":{"data":[{"dateTime":"2016-02-01T23:27:00.000","level":"asleep","seconds":2220},{"dateTime":"2016-02-02T00:04:00.000","level":"restless","seconds":180},{"dateTime":"2016-02-02T00:07:00.000","level":"awake","seconds":300},{"dateTime":"2016-02-02T00:12:00.000","level":"asleep","seconds":3480},{"dateTime":"2016-02-02T01:10:00.000","level":"restless","seconds":120},{"dateTime":"2016-02-02T01:12:00.000","level":"asleep","seconds":120},{"dateTime":"2016-02-02T01:14:00.000","level":"restless","seconds":60},{"dateTime":"2016-02-02T01:15:00.000","level":"asleep","seconds":480},{"dateTime":"2016-02-02T01:23:00.000","level":"restless","seconds":60},{"dateTime":"2016-02-02T01:24:00.000","level":"asleep","seconds":780},{"dateTime":"2016-02-02T01:37:00.000","level":"restless","seconds":120},{"dateTime":"2016-02-02T01:39:00.000","level":"asleep","seconds":1020}],"summary":{"asleep":{"count":0,"minutes":135},"awake":{"count":1,"minutes":5},"restless":{"count":5,"minutes":9}}},"logId":10795037849,"minutesAfterWakeup":0,"minutesAsleep":135,"minutesAwake":14,"minutesToFallAsleep":0,"startTime":"2016-02-01T23:27:00.000","timeInBed":149,"type":"classic"},{"dateOfSleep":"2016-02-01","duration":25740000,"efficiency":91,"endTime":"2016-02-01T07:24:30.000","infoCode":0,"levels":{"data":[{"dateTime":"2016-02-01T00:15:00.000","level":"awake","seconds":120},{"dateTime":"2016-02-01T00:17:00.000","level":"asleep","seconds":3540},{"dateTime":"2016-02-01T01:16:00.000","level":"restless","seconds":60},{"dateTime":"2016-02-01T01:17:00.000","level":"asleep","seconds":900},{"dateTime":"2016-02-01T01:32:00.000","level":"restless","seconds":60},{"dateTime":"2016-02-01T01:33:00.000","level":"asleep","seconds":180},{"dateTime":"2016-02-01T01:36:00.000","level":"restless","seconds":60},{"dateTime":"2016-02-01T01:37:00.000","level":"asleep","seconds":300},{"dateTime":"2016-02-01T01:42:00.000","level":"restless","seconds":60},{"dateTime":"2016-02-01T01:43:00.000","level":"asleep","seconds":120},{"dateTime":"2016-02-01T01:45:00.000","level":"restless","seconds":120},{"dateTime":"2016-02-01T01:47:00.000","level":"asleep","seconds":60},{"dateTime":"2016-02-01T01:48:00.000","level":"restless","seconds":120},{"dateTime":"2016-02-01T01:50:00.000","level":"asleep","seconds":1740},{"dateTime":"2016-02-01T02:19:00.000","level":"restless","seconds":120},{"dateTime":"2016-02-01T02:21:00.000","level":"asleep","seconds":120},{"dateTime":"2016-02-01T02:23:00.000","level":"restless","seconds":120},{"dateTime":"2016-02-01T02:25:00.000","level":"asleep","seconds":2160},{"dateTime":"2016-02-01T03:01:00.000","level":"restless","seconds":60},{"dateTime":"2016-02-01T03:02:00.000","level":"asleep","seconds":1200},{"dateTime":"2016-02-01T03:22:00.000","level":"restless","seconds":120},{"dateTime":"2016-02-01T03:24:00.000","level":"asleep","seconds":120},{"dateTime":"2016-02-01T03:26:00.000","level":"restless","seconds":60},{"dateTime":"2016-02-01T03:27:00.000","level":"asleep","seconds":4140},{"dateTime":"2016-02-01T04:36:00.000","level":"restless","seconds":60},{"dateTime":"2016-02-01T04:37:00.000","level":"asleep","seconds":2340},{"dateTime":"2016-02-01T05:16:00.000","level":"restless","seconds":60},{"dateTime":"2016-02-01T05:17:00.000","level":"asleep","seconds":1560},{"dateTime":"2016-02-01T05:43:00.000","level":"restless","seconds":60},{"dateTime":"2016-02-01T05:44:00.000","level":"asleep","seconds":180},{"dateTime":"2016-02-01T05:47:00.000","level":"restless","seconds":60},{"dateTime":"2016-02-01T05:48:00.000","level":"asleep","seconds":840},{"dateTime":"2016-02-01T06:02:00.000","level":"restless","seconds":60},{"dateTime":"2016-02-01T06:03:00.000","level":"asleep","seconds":60},{"dateTime":"2016-02-01T06:04:00.000","level":"restless","seconds":60},{"dateTime":"2016-02-01T06:05:00.000","level":"asleep","seconds":60},{"dateTime":"2016-02-01T06:06:00.000","level":"restless","seconds":60},{"dateTime":"2016-02-01T06:07:00.000","level":"asleep","seconds":60},{"dateTime":"2016-02-01T06:08:00.000","level":"restless","seconds":60},{"dateTime":"2016-02-01T06:09:00.000","level":"asleep","seconds":120},{"dateTime":"2016-02-01T06:11:00.000","level":"restless","seconds":60},{"dateTime":"2016-02-01T06:12:00.000","level":"asleep","seconds":180},{"dateTime":"2016-02-01T06:15:00.000","level":"restless","seconds":60},{"dateTime":"2016-02-01T06:16:00.000","level":"asleep","seconds":1440},{"dateTime":"2016-02-01T06:40:00.000","level":"restless","seconds":180},{"dateTime":"2016-02-01T06:43:00.000","level":"asleep","seconds":1020},{"dateTime":"2016-02-01T07:00:00.000","level":"restless","seconds":120},{"dateTime":"2016-02-01T07:02:00.000","level":"asleep","seconds":180},{"dateTime":"2016-02-01T07:05:00.000","level":"restless","seconds":120},{"dateTime":"2016-02-01T07:07:00.000","level":"asleep","seconds":120},{"dateTime":"2016-02-01T07:09:00.000","level":"restless","seconds":300},{"dateTime":"2016-02-01T07:14:00.000","level":"asleep","seconds":600}],"summary":{"asleep":{"count":0,"minutes":389},"awake":{"count":1,"minutes":2},"restless":{"count":25,"minutes":38}}},"logId":10795037848,"minutesAfterWakeup":0,"minutesAsleep":389,"minutesAwake":40,"minutesToFallAsleep":0,"startTime":"2016-02-01T00:15:00.000","timeInBed":429,"type":"classic"}]}
```
