## Supplementary Data 2 for "Digital phenotyping by consumer wearables identifies sleep-associated markers of cardiovascular disease risk and biological aging": SleepDetailed_0316-0005-NHC.json

```
{"sleep":[{"dateOfSleep":"2016-11-01","duration":24000000,"efficiency":91,"endTime":"2016-11-01T06:09:30.000","infoCode":0,"levels":{"data":[{"dateTime":"2016-10-31T23:29:00.000","level":"restless","seconds":120},{"dateTime":"2016-10-31T23:31:00.000","level":"asleep","seconds":1080},{"dateTime":"2016-10-31T23:49:00.000","level":"restless","seconds":120},{"dateTime":"2016-10-31T23:51:00.000","level":"asleep","seconds":180},{"dateTime":"2016-10-31T23:54:00.000","level":"restless","seconds":120},{"dateTime":"2016-10-31T23:56:00.000","level":"asleep","seconds":3180},{"dateTime":"2016-11-01T00:49:00.000","level":"restless","seconds":60},{"dateTime":"2016-11-01T00:50:00.000","level":"asleep","seconds":2040},{"dateTime":"2016-11-01T01:24:00.000","level":"restless","seconds":60},{"dateTime":"2016-11-01T01:25:00.000","level":"asleep","seconds":2400},{"dateTime":"2016-11-01T02:05:00.000","level":"restless","seconds":120},{"dateTime":"2016-11-01T02:07:00.000","level":"asleep","seconds":1380},{"dateTime":"2016-11-01T02:30:00.000","level":"restless","seconds":240},{"dateTime":"2016-11-01T02:34:00.000","level":"asleep","seconds":1320},{"dateTime":"2016-11-01T02:56:00.000","level":"restless","seconds":120},{"dateTime":"2016-11-01T02:58:00.000","level":"asleep","seconds":1200},{"dateTime":"2016-11-01T03:18:00.000","level":"restless","seconds":360},{"dateTime":"2016-11-01T03:24:00.000","level":"asleep","seconds":300},{"dateTime":"2016-11-01T03:29:00.000","level":"restless","seconds":120},{"dateTime":"2016-11-01T03:31:00.000","level":"asleep","seconds":300},{"dateTime":"2016-11-01T03:36:00.000","level":"awake","seconds":60},{"dateTime":"2016-11-01T03:37:00.000","level":"asleep","seconds":1860},{"dateTime":"2016-11-01T04:08:00.000","level":"restless","seconds":120},{"dateTime":"2016-11-01T04:10:00.000","level":"asleep","seconds":1560},{"dateTime":"2016-11-01T04:36:00.000","level":"restless","seconds":120},{"dateTime":"2016-11-01T04:38:00.000","level":"asleep","seconds":900},{"dateTime":"2016-11-01T04:53:00.000","level":"restless","seconds":180},{"dateTime":"2016-11-01T04:56:00.000","level":"asleep","seconds":1440},{"dateTime":"2016-11-01T05:20:00.000","level":"restless","seconds":180},{"dateTime":"2016-11-01T05:23:00.000","level":"asleep","seconds":2220},{"dateTime":"2016-11-01T06:00:00.000","level":"restless","seconds":540}],"summary":{"asleep":{"count":0,"minutes":356},"awake":{"count":1,"minutes":1},"restless":{"count":15,"minutes":43}}},"logId":12909516758,"minutesAfterWakeup":9,"minutesAsleep":356,"minutesAwake":35,"minutesToFallAsleep":0,"startTime":"2016-10-31T23:29:00.000","timeInBed":400,"type":"classic"},{"dateOfSleep":"2016-10-31","duration":26340000,"efficiency":93,"endTime":"2016-10-31T06:22:00.000","infoCode":0,"levels":{"data":[{"dateTime":"2016-10-30T23:03:00.000","level":"asleep","seconds":120},{"dateTime":"2016-10-30T23:05:00.000","level":"restless","seconds":180},{"dateTime":"2016-10-30T23:08:00.000","level":"asleep","seconds":2460},{"dateTime":"2016-10-30T23:49:00.000","level":"awake","seconds":60},{"dateTime":"2016-10-30T23:50:00.000","level":"asleep","seconds":60},{"dateTime":"2016-10-30T23:51:00.000","level":"restless","seconds":180},{"dateTime":"2016-10-30T23:54:00.000","level":"asleep","seconds":600},{"dateTime":"2016-10-31T00:04:00.000","level":"awake","seconds":60},{"dateTime":"2016-10-31T00:05:00.000","level":"asleep","seconds":240},{"dateTime":"2016-10-31T00:09:00.000","level":"restless","seconds":180},{"dateTime":"2016-10-31T00:12:00.000","level":"asleep","seconds":1080},{"dateTime":"2016-10-31T00:30:00.000","level":"restless","seconds":120},{"dateTime":"2016-10-31T00:32:00.000","level":"asleep","seconds":1920},{"dateTime":"2016-10-31T01:04:00.000","level":"restless","seconds":240},{"dateTime":"2016-10-31T01:08:00.000","level":"asleep","seconds":420},{"dateTime":"2016-10-31T01:15:00.000","level":"restless","seconds":120},{"dateTime":"2016-10-31T01:17:00.000","level":"asleep","seconds":7500},{"dateTime":"2016-10-31T03:22:00.000","level":"restless","seconds":120},{"dateTime":"2016-10-31T03:24:00.000","level":"asleep","seconds":180},{"dateTime":"2016-10-31T03:27:00.000","level":"restless","seconds":120},{"dateTime":"2016-10-31T03:29:00.000","level":"awake","seconds":120},{"dateTime":"2016-10-31T03:31:00.000","level":"asleep","seconds":60},{"dateTime":"2016-10-31T03:32:00.000","level":"restless","seconds":60},{"dateTime":"2016-10-31T03:33:00.000","level":"asleep","seconds":180},{"dateTime":"2016-10-31T03:36:00.000","level":"restless","seconds":60},{"dateTime":"2016-10-31T03:37:00.000","level":"asleep","seconds":8700},{"dateTime":"2016-10-31T06:02:00.000","level":"restless","seconds":120},{"dateTime":"2016-10-31T06:04:00.000","level":"asleep","seconds":780},{"dateTime":"2016-10-31T06:17:00.000","level":"restless","seconds":120},{"dateTime":"2016-10-31T06:19:00.000","level":"asleep","seconds":180}],"summary":{"asleep":{"count":0,"minutes":408},"awake":{"count":3,"minutes":4},"restless":{"count":12,"minutes":27}}},"logId":12909516757,"minutesAfterWakeup":0,"minutesAsleep":408,"minutesAwake":31,"minutesToFallAsleep":0,"startTime":"2016-10-30T23:03:00.000","timeInBed":439,"type":"classic"},{"dateOfSleep":"2016-10-29","duration":32220000,"efficiency":94,"endTime":"2016-10-29T07:27:30.000","infoCode":0,"levels":{"data":[{"dateTime":"2016-10-28T22:30:30.000","level":"restless","seconds":120},{"dateTime":"2016-10-28T22:32:30.000","level":"asleep","seconds":4800},{"dateTime":"2016-10-28T23:52:30.000","level":"restless","seconds":60},{"dateTime":"2016-10-28T23:53:30.000","level":"asleep","seconds":180},{"dateTime":"2016-10-28T23:56:30.000","level":"restless","seconds":120},{"dateTime":"2016-10-28T23:58:30.000","level":"asleep","seconds":1440},{"dateTime":"2016-10-29T00:22:30.000","level":"restless","seconds":120},{"dateTime":"2016-10-29T00:24:30.000","level":"asleep","seconds":480},{"dateTime":"2016-10-29T00:32:30.000","level":"restless","seconds":180},{"dateTime":"2016-10-29T00:35:30.000","level":"asleep","seconds":1560},{"dateTime":"2016-10-29T01:01:30.000","level":"restless","seconds":60},{"dateTime":"2016-10-29T01:02:30.000","level":"asleep","seconds":1020},{"dateTime":"2016-10-29T01:19:30.000","level":"restless","seconds":60},{"dateTime":"2016-10-29T01:20:30.000","level":"asleep","seconds":1260},{"dateTime":"2016-10-29T01:41:30.000","level":"restless","seconds":60},{"dateTime":"2016-10-29T01:42:30.000","level":"asleep","seconds":3120},{"dateTime":"2016-10-29T02:34:30.000","level":"restless","seconds":60},{"dateTime":"2016-10-29T02:35:30.000","level":"asleep","seconds":60},{"dateTime":"2016-10-29T02:36:30.000","level":"restless","seconds":60},{"dateTime":"2016-10-29T02:37:30.000","level":"asleep","seconds":780},{"dateTime":"2016-10-29T02:50:30.000","level":"restless","seconds":120},{"dateTime":"2016-10-29T02:52:30.000","level":"asleep","seconds":3900},{"dateTime":"2016-10-29T03:57:30.000","level":"restless","seconds":60},{"dateTime":"2016-10-29T03:58:30.000","level":"asleep","seconds":300},{"dateTime":"2016-10-29T04:03:30.000","level":"restless","seconds":360},{"dateTime":"2016-10-29T04:09:30.000","level":"asleep","seconds":1260},{"dateTime":"2016-10-29T04:30:30.000","level":"restless","seconds":60},{"dateTime":"2016-10-29T04:31:30.000","level":"asleep","seconds":1380},{"dateTime":"2016-10-29T04:54:30.000","level":"restless","seconds":60},{"dateTime":"2016-10-29T04:55:30.000","level":"asleep","seconds":840},{"dateTime":"2016-10-29T05:09:30.000","level":"restless","seconds":120},{"dateTime":"2016-10-29T05:11:30.000","level":"asleep","seconds":2760},{"dateTime":"2016-10-29T05:57:30.000","level":"restless","seconds":60},{"dateTime":"2016-10-29T05:58:30.000","level":"asleep","seconds":1440},{"dateTime":"2016-10-29T06:22:30.000","level":"restless","seconds":60},{"dateTime":"2016-10-29T06:23:30.000","level":"asleep","seconds":1800},{"dateTime":"2016-10-29T06:53:30.000","level":"restless","seconds":180},{"dateTime":"2016-10-29T06:56:30.000","level":"asleep","seconds":1800},{"dateTime":"2016-10-29T07:26:30.000","level":"restless","seconds":60}],"summary":{"asleep":{"count":0,"minutes":503},"awake":{"count":0,"minutes":0},"restless":{"count":20,"minutes":34}}},"logId":12909516756,"minutesAfterWakeup":1,"minutesAsleep":503,"minutesAwake":33,"minutesToFallAsleep":0,"startTime":"2016-10-28T22:30:30.000","timeInBed":537,"type":"classic"}]}
```
