## Supplementary Data 2 for "Digital phenotyping by consumer wearables identifies sleep-associated markers of cardiovascular disease risk and biological aging": SleepDetailed_0316-0013-NHC.json

```
{"sleep":[{"dateOfSleep":"2016-10-22","duration":20760000,"efficiency":94,"endTime":"2016-10-22T05:43:30.000","infoCode":0,"levels":{"data":[{"dateTime":"2016-10-21T23:57:00.000","level":"restless","seconds":180},{"dateTime":"2016-10-22T00:00:00.000","level":"asleep","seconds":4500},{"dateTime":"2016-10-22T01:15:00.000","level":"restless","seconds":60},{"dateTime":"2016-10-22T01:16:00.000","level":"asleep","seconds":420},{"dateTime":"2016-10-22T01:23:00.000","level":"restless","seconds":120},{"dateTime":"2016-10-22T01:25:00.000","level":"asleep","seconds":1200},{"dateTime":"2016-10-22T01:45:00.000","level":"restless","seconds":120},{"dateTime":"2016-10-22T01:47:00.000","level":"asleep","seconds":120},{"dateTime":"2016-10-22T01:49:00.000","level":"restless","seconds":120},{"dateTime":"2016-10-22T01:51:00.000","level":"asleep","seconds":6060},{"dateTime":"2016-10-22T03:32:00.000","level":"restless","seconds":240},{"dateTime":"2016-10-22T03:36:00.000","level":"awake","seconds":300},{"dateTime":"2016-10-22T03:41:00.000","level":"restless","seconds":60},{"dateTime":"2016-10-22T03:42:00.000","level":"asleep","seconds":4140},{"dateTime":"2016-10-22T04:51:00.000","level":"restless","seconds":60},{"dateTime":"2016-10-22T04:52:00.000","level":"asleep","seconds":3060}],"summary":{"asleep":{"count":0,"minutes":325},"awake":{"count":1,"minutes":5},"restless":{"count":8,"minutes":16}}},"logId":12849177774,"minutesAfterWakeup":0,"minutesAsleep":325,"minutesAwake":21,"minutesToFallAsleep":0,"startTime":"2016-10-21T23:57:00.000","timeInBed":346,"type":"classic"},{"dateOfSleep":"2016-10-21","duration":26760000,"efficiency":92,"endTime":"2016-10-21T06:15:30.000","infoCode":0,"levels":{"data":[{"dateTime":"2016-10-20T22:49:00.000","level":"awake","seconds":240},{"dateTime":"2016-10-20T22:53:00.000","level":"restless","seconds":60},{"dateTime":"2016-10-20T22:54:00.000","level":"asleep","seconds":3540},{"dateTime":"2016-10-20T23:53:00.000","level":"restless","seconds":300},{"dateTime":"2016-10-20T23:58:00.000","level":"asleep","seconds":60},{"dateTime":"2016-10-20T23:59:00.000","level":"restless","seconds":240},{"dateTime":"2016-10-21T00:03:00.000","level":"awake","seconds":240},{"dateTime":"2016-10-21T00:07:00.000","level":"restless","seconds":60},{"dateTime":"2016-10-21T00:08:00.000","level":"asleep","seconds":11880},{"dateTime":"2016-10-21T03:26:00.000","level":"restless","seconds":60},{"dateTime":"2016-10-21T03:27:00.000","level":"asleep","seconds":120},{"dateTime":"2016-10-21T03:29:00.000","level":"restless","seconds":180},{"dateTime":"2016-10-21T03:32:00.000","level":"asleep","seconds":360},{"dateTime":"2016-10-21T03:38:00.000","level":"restless","seconds":180},{"dateTime":"2016-10-21T03:41:00.000","level":"awake","seconds":240},{"dateTime":"2016-10-21T03:45:00.000","level":"restless","seconds":60},{"dateTime":"2016-10-21T03:46:00.000","level":"asleep","seconds":6120},{"dateTime":"2016-10-21T05:28:00.000","level":"restless","seconds":120},{"dateTime":"2016-10-21T05:30:00.000","level":"asleep","seconds":120},{"dateTime":"2016-10-21T05:32:00.000","level":"restless","seconds":120},{"dateTime":"2016-10-21T05:34:00.000","level":"asleep","seconds":2160},{"dateTime":"2016-10-21T06:10:00.000","level":"restless","seconds":120},{"dateTime":"2016-10-21T06:12:00.000","level":"asleep","seconds":180}],"summary":{"asleep":{"count":0,"minutes":409},"awake":{"count":3,"minutes":12},"restless":{"count":11,"minutes":25}}},"logId":12849177773,"minutesAfterWakeup":0,"minutesAsleep":409,"minutesAwake":37,"minutesToFallAsleep":0,"startTime":"2016-10-20T22:49:00.000","timeInBed":446,"type":"classic"},{"dateOfSleep":"2016-10-20","duration":20640000,"efficiency":86,"endTime":"2016-10-20T05:35:00.000","infoCode":0,"levels":{"data":[{"dateTime":"2016-10-19T23:50:30.000","level":"asleep","seconds":120},{"dateTime":"2016-10-19T23:52:30.000","level":"restless","seconds":180},{"dateTime":"2016-10-19T23:55:30.000","level":"awake","seconds":180},{"dateTime":"2016-10-19T23:58:30.000","level":"restless","seconds":60},{"dateTime":"2016-10-19T23:59:30.000","level":"asleep","seconds":2220},{"dateTime":"2016-10-20T00:36:30.000","level":"restless","seconds":120},{"dateTime":"2016-10-20T00:38:30.000","level":"asleep","seconds":540},{"dateTime":"2016-10-20T00:47:30.000","level":"restless","seconds":60},{"dateTime":"2016-10-20T00:48:30.000","level":"asleep","seconds":180},{"dateTime":"2016-10-20T00:51:30.000","level":"restless","seconds":60},{"dateTime":"2016-10-20T00:52:30.000","level":"asleep","seconds":2940},{"dateTime":"2016-10-20T01:41:30.000","level":"restless","seconds":300},{"dateTime":"2016-10-20T01:46:30.000","level":"awake","seconds":240},{"dateTime":"2016-10-20T01:50:30.000","level":"restless","seconds":60},{"dateTime":"2016-10-20T01:51:30.000","level":"asleep","seconds":60},{"dateTime":"2016-10-20T01:52:30.000","level":"restless","seconds":60},{"dateTime":"2016-10-20T01:53:30.000","level":"asleep","seconds":600},{"dateTime":"2016-10-20T02:03:30.000","level":"restless","seconds":120},{"dateTime":"2016-10-20T02:05:30.000","level":"asleep","seconds":120},{"dateTime":"2016-10-20T02:07:30.000","level":"restless","seconds":60},{"dateTime":"2016-10-20T02:08:30.000","level":"asleep","seconds":1080},{"dateTime":"2016-10-20T02:26:30.000","level":"restless","seconds":120},{"dateTime":"2016-10-20T02:28:30.000","level":"asleep","seconds":120},{"dateTime":"2016-10-20T02:30:30.000","level":"restless","seconds":120},{"dateTime":"2016-10-20T02:32:30.000","level":"asleep","seconds":2100},{"dateTime":"2016-10-20T03:07:30.000","level":"restless","seconds":120},{"dateTime":"2016-10-20T03:09:30.000","level":"asleep","seconds":60},{"dateTime":"2016-10-20T03:10:30.000","level":"restless","seconds":180},{"dateTime":"2016-10-20T03:13:30.000","level":"asleep","seconds":420},{"dateTime":"2016-10-20T03:20:30.000","level":"restless","seconds":60},{"dateTime":"2016-10-20T03:21:30.000","level":"asleep","seconds":1260},{"dateTime":"2016-10-20T03:42:30.000","level":"restless","seconds":540},{"dateTime":"2016-10-20T03:51:30.000","level":"asleep","seconds":3360},{"dateTime":"2016-10-20T04:47:30.000","level":"restless","seconds":60},{"dateTime":"2016-10-20T04:48:30.000","level":"asleep","seconds":180},{"dateTime":"2016-10-20T04:51:30.000","level":"restless","seconds":60},{"dateTime":"2016-10-20T04:52:30.000","level":"asleep","seconds":1800},{"dateTime":"2016-10-20T05:22:30.000","level":"restless","seconds":60},{"dateTime":"2016-10-20T05:23:30.000","level":"asleep","seconds":420},{"dateTime":"2016-10-20T05:30:30.000","level":"restless","seconds":120},{"dateTime":"2016-10-20T05:32:30.000","level":"asleep","seconds":120}],"summary":{"asleep":{"count":0,"minutes":295},"awake":{"count":2,"minutes":7},"restless":{"count":20,"minutes":42}}},"logId":12849177772,"minutesAfterWakeup":0,"minutesAsleep":295,"minutesAwake":49,"minutesToFallAsleep":0,"startTime":"2016-10-19T23:50:30.000","timeInBed":344,"type":"classic"},{"dateOfSleep":"2016-10-19","duration":16560000,"efficiency":91,"endTime":"2016-10-19T07:47:30.000","infoCode":0,"levels":{"data":[{"dateTime":"2016-10-19T03:11:00.000","level":"asleep","seconds":420},{"dateTime":"2016-10-19T03:18:00.000","level":"restless","seconds":120},{"dateTime":"2016-10-19T03:20:00.000","level":"asleep","seconds":120},{"dateTime":"2016-10-19T03:22:00.000","level":"restless","seconds":60},{"dateTime":"2016-10-19T03:23:00.000","level":"asleep","seconds":4800},{"dateTime":"2016-10-19T04:43:00.000","level":"restless","seconds":60},{"dateTime":"2016-10-19T04:44:00.000","level":"asleep","seconds":180},{"dateTime":"2016-10-19T04:47:00.000","level":"restless","seconds":60},{"dateTime":"2016-10-19T04:48:00.000","level":"asleep","seconds":300},{"dateTime":"2016-10-19T04:53:00.000","level":"restless","seconds":60},{"dateTime":"2016-10-19T04:54:00.000","level":"asleep","seconds":4740},{"dateTime":"2016-10-19T06:13:00.000","level":"restless","seconds":360},{"dateTime":"2016-10-19T06:19:00.000","level":"awake","seconds":240},{"dateTime":"2016-10-19T06:23:00.000","level":"restless","seconds":300},{"dateTime":"2016-10-19T06:28:00.000","level":"awake","seconds":120},{"dateTime":"2016-10-19T06:30:00.000","level":"restless","seconds":60},{"dateTime":"2016-10-19T06:31:00.000","level":"asleep","seconds":4560}],"summary":{"asleep":{"count":0,"minutes":252},"awake":{"count":2,"minutes":6},"restless":{"count":8,"minutes":18}}},"logId":12849177771,"minutesAfterWakeup":0,"minutesAsleep":252,"minutesAwake":24,"minutesToFallAsleep":0,"startTime":"2016-10-19T03:11:00.000","timeInBed":276,"type":"classic"}]}
```
