## Supplementary Data 2 for "Digital phenotyping by consumer wearables identifies sleep-associated markers of cardiovascular disease risk and biological aging": SleepDetailed_0316-0015-NHC.json

```
{"sleep":[{"dateOfSleep":"2016-12-01","duration":18960000,"efficiency":92,"endTime":"2016-12-01T06:07:00.000","infoCode":0,"levels":{"data":[{"dateTime":"2016-12-01T00:51:00.000","level":"asleep","seconds":480},{"dateTime":"2016-12-01T00:59:00.000","level":"restless","seconds":240},{"dateTime":"2016-12-01T01:03:00.000","level":"awake","seconds":120},{"dateTime":"2016-12-01T01:05:00.000","level":"restless","seconds":120},{"dateTime":"2016-12-01T01:07:00.000","level":"asleep","seconds":2580},{"dateTime":"2016-12-01T01:50:00.000","level":"restless","seconds":60},{"dateTime":"2016-12-01T01:51:00.000","level":"asleep","seconds":360},{"dateTime":"2016-12-01T01:57:00.000","level":"restless","seconds":120},{"dateTime":"2016-12-01T01:59:00.000","level":"asleep","seconds":2520},{"dateTime":"2016-12-01T02:41:00.000","level":"restless","seconds":60},{"dateTime":"2016-12-01T02:42:00.000","level":"asleep","seconds":420},{"dateTime":"2016-12-01T02:49:00.000","level":"restless","seconds":240},{"dateTime":"2016-12-01T02:53:00.000","level":"asleep","seconds":5340},{"dateTime":"2016-12-01T04:22:00.000","level":"restless","seconds":300},{"dateTime":"2016-12-01T04:27:00.000","level":"asleep","seconds":3840},{"dateTime":"2016-12-01T05:31:00.000","level":"restless","seconds":60},{"dateTime":"2016-12-01T05:32:00.000","level":"asleep","seconds":900},{"dateTime":"2016-12-01T05:47:00.000","level":"restless","seconds":60},{"dateTime":"2016-12-01T05:48:00.000","level":"asleep","seconds":300},{"dateTime":"2016-12-01T05:53:00.000","level":"restless","seconds":60},{"dateTime":"2016-12-01T05:54:00.000","level":"asleep","seconds":420},{"dateTime":"2016-12-01T06:01:00.000","level":"restless","seconds":120},{"dateTime":"2016-12-01T06:03:00.000","level":"asleep","seconds":120},{"dateTime":"2016-12-01T06:05:00.000","level":"restless","seconds":120}],"summary":{"asleep":{"count":0,"minutes":288},"awake":{"count":1,"minutes":2},"restless":{"count":12,"minutes":26}}},"logId":13122845267,"minutesAfterWakeup":2,"minutesAsleep":288,"minutesAwake":26,"minutesToFallAsleep":0,"startTime":"2016-12-01T00:51:00.000","timeInBed":316,"type":"classic"},{"dateOfSleep":"2016-11-30","duration":25800000,"efficiency":90,"endTime":"2016-11-30T06:06:00.000","infoCode":0,"levels":{"data":[{"dateTime":"2016-11-29T22:56:00.000","level":"awake","seconds":120},{"dateTime":"2016-11-29T22:58:00.000","level":"restless","seconds":120},{"dateTime":"2016-11-29T23:00:00.000","level":"asleep","seconds":480},{"dateTime":"2016-11-29T23:08:00.000","level":"restless","seconds":240},{"dateTime":"2016-11-29T23:12:00.000","level":"awake","seconds":120},{"dateTime":"2016-11-29T23:14:00.000","level":"restless","seconds":120},{"dateTime":"2016-11-29T23:16:00.000","level":"asleep","seconds":600},{"dateTime":"2016-11-29T23:26:00.000","level":"restless","seconds":300},{"dateTime":"2016-11-29T23:31:00.000","level":"asleep","seconds":1500},{"dateTime":"2016-11-29T23:56:00.000","level":"restless","seconds":120},{"dateTime":"2016-11-29T23:58:00.000","level":"asleep","seconds":120},{"dateTime":"2016-11-30T00:00:00.000","level":"restless","seconds":360},{"dateTime":"2016-11-30T00:06:00.000","level":"asleep","seconds":180},{"dateTime":"2016-11-30T00:09:00.000","level":"restless","seconds":60},{"dateTime":"2016-11-30T00:10:00.000","level":"asleep","seconds":2460},{"dateTime":"2016-11-30T00:51:00.000","level":"restless","seconds":300},{"dateTime":"2016-11-30T00:56:00.000","level":"asleep","seconds":540},{"dateTime":"2016-11-30T01:05:00.000","level":"restless","seconds":180},{"dateTime":"2016-11-30T01:08:00.000","level":"asleep","seconds":1980},{"dateTime":"2016-11-30T01:41:00.000","level":"restless","seconds":180},{"dateTime":"2016-11-30T01:44:00.000","level":"asleep","seconds":60},{"dateTime":"2016-11-30T01:45:00.000","level":"restless","seconds":120},{"dateTime":"2016-11-30T01:47:00.000","level":"asleep","seconds":6360},{"dateTime":"2016-11-30T03:33:00.000","level":"restless","seconds":60},{"dateTime":"2016-11-30T03:34:00.000","level":"asleep","seconds":780},{"dateTime":"2016-11-30T03:47:00.000","level":"restless","seconds":60},{"dateTime":"2016-11-30T03:48:00.000","level":"asleep","seconds":660},{"dateTime":"2016-11-30T03:59:00.000","level":"restless","seconds":60},{"dateTime":"2016-11-30T04:00:00.000","level":"asleep","seconds":900},{"dateTime":"2016-11-30T04:15:00.000","level":"restless","seconds":60},{"dateTime":"2016-11-30T04:16:00.000","level":"asleep","seconds":6600}],"summary":{"asleep":{"count":0,"minutes":387},"awake":{"count":2,"minutes":4},"restless":{"count":15,"minutes":39}}},"logId":13122845266,"minutesAfterWakeup":0,"minutesAsleep":387,"minutesAwake":43,"minutesToFallAsleep":0,"startTime":"2016-11-29T22:56:00.000","timeInBed":430,"type":"classic"},{"dateOfSleep":"2016-11-29","duration":24060000,"efficiency":93,"endTime":"2016-11-29T06:04:00.000","infoCode":0,"levels":{"data":[{"dateTime":"2016-11-28T23:22:30.000","level":"restless","seconds":120},{"dateTime":"2016-11-28T23:24:30.000","level":"asleep","seconds":60},{"dateTime":"2016-11-28T23:25:30.000","level":"restless","seconds":60},{"dateTime":"2016-11-28T23:26:30.000","level":"asleep","seconds":720},{"dateTime":"2016-11-28T23:38:30.000","level":"restless","seconds":180},{"dateTime":"2016-11-28T23:41:30.000","level":"awake","seconds":180},{"dateTime":"2016-11-28T23:44:30.000","level":"restless","seconds":60},{"dateTime":"2016-11-28T23:45:30.000","level":"asleep","seconds":3180},{"dateTime":"2016-11-29T00:38:30.000","level":"restless","seconds":180},{"dateTime":"2016-11-29T00:41:30.000","level":"asleep","seconds":60},{"dateTime":"2016-11-29T00:42:30.000","level":"restless","seconds":180},{"dateTime":"2016-11-29T00:45:30.000","level":"asleep","seconds":3780},{"dateTime":"2016-11-29T01:48:30.000","level":"restless","seconds":60},{"dateTime":"2016-11-29T01:49:30.000","level":"asleep","seconds":120},{"dateTime":"2016-11-29T01:51:30.000","level":"restless","seconds":180},{"dateTime":"2016-11-29T01:54:30.000","level":"asleep","seconds":720},{"dateTime":"2016-11-29T02:06:30.000","level":"restless","seconds":60},{"dateTime":"2016-11-29T02:07:30.000","level":"asleep","seconds":360},{"dateTime":"2016-11-29T02:13:30.000","level":"restless","seconds":60},{"dateTime":"2016-11-29T02:14:30.000","level":"asleep","seconds":120},{"dateTime":"2016-11-29T02:16:30.000","level":"restless","seconds":120},{"dateTime":"2016-11-29T02:18:30.000","level":"asleep","seconds":1320},{"dateTime":"2016-11-29T02:40:30.000","level":"restless","seconds":60},{"dateTime":"2016-11-29T02:41:30.000","level":"asleep","seconds":6240},{"dateTime":"2016-11-29T04:25:30.000","level":"restless","seconds":60},{"dateTime":"2016-11-29T04:26:30.000","level":"asleep","seconds":5160},{"dateTime":"2016-11-29T05:52:30.000","level":"restless","seconds":180},{"dateTime":"2016-11-29T05:55:30.000","level":"asleep","seconds":60},{"dateTime":"2016-11-29T05:56:30.000","level":"restless","seconds":60},{"dateTime":"2016-11-29T05:57:30.000","level":"asleep","seconds":360}],"summary":{"asleep":{"count":0,"minutes":371},"awake":{"count":1,"minutes":3},"restless":{"count":15,"minutes":27}}},"logId":13122845265,"minutesAfterWakeup":0,"minutesAsleep":371,"minutesAwake":30,"minutesToFallAsleep":0,"startTime":"2016-11-28T23:22:30.000","timeInBed":401,"type":"classic"},{"dateOfSleep":"2016-11-28","duration":26640000,"efficiency":90,"endTime":"2016-11-28T06:06:00.000","infoCode":0,"levels":{"data":[{"dateTime":"2016-11-27T22:42:00.000","level":"asleep","seconds":300},{"dateTime":"2016-11-27T22:47:00.000","level":"restless","seconds":300},{"dateTime":"2016-11-27T22:52:00.000","level":"awake","seconds":420},{"dateTime":"2016-11-27T22:59:00.000","level":"restless","seconds":240},{"dateTime":"2016-11-27T23:03:00.000","level":"asleep","seconds":540},{"dateTime":"2016-11-27T23:12:00.000","level":"restless","seconds":60},{"dateTime":"2016-11-27T23:13:00.000","level":"asleep","seconds":840},{"dateTime":"2016-11-27T23:27:00.000","level":"restless","seconds":120},{"dateTime":"2016-11-27T23:29:00.000","level":"asleep","seconds":180},{"dateTime":"2016-11-27T23:32:00.000","level":"restless","seconds":60},{"dateTime":"2016-11-27T23:33:00.000","level":"asleep","seconds":420},{"dateTime":"2016-11-27T23:40:00.000","level":"restless","seconds":480},{"dateTime":"2016-11-27T23:48:00.000","level":"asleep","seconds":60},{"dateTime":"2016-11-27T23:49:00.000","level":"restless","seconds":60},{"dateTime":"2016-11-27T23:50:00.000","level":"asleep","seconds":240},{"dateTime":"2016-11-27T23:54:00.000","level":"restless","seconds":120},{"dateTime":"2016-11-27T23:56:00.000","level":"asleep","seconds":2640},{"dateTime":"2016-11-28T00:40:00.000","level":"restless","seconds":60},{"dateTime":"2016-11-28T00:41:00.000","level":"asleep","seconds":180},{"dateTime":"2016-11-28T00:44:00.000","level":"restless","seconds":60},{"dateTime":"2016-11-28T00:45:00.000","level":"asleep","seconds":120},{"dateTime":"2016-11-28T00:47:00.000","level":"restless","seconds":60},{"dateTime":"2016-11-28T00:48:00.000","level":"asleep","seconds":3720},{"dateTime":"2016-11-28T01:50:00.000","level":"restless","seconds":120},{"dateTime":"2016-11-28T01:52:00.000","level":"asleep","seconds":2580},{"dateTime":"2016-11-28T02:35:00.000","level":"restless","seconds":60},{"dateTime":"2016-11-28T02:36:00.000","level":"asleep","seconds":2400},{"dateTime":"2016-11-28T03:16:00.000","level":"restless","seconds":120},{"dateTime":"2016-11-28T03:18:00.000","level":"asleep","seconds":120},{"dateTime":"2016-11-28T03:20:00.000","level":"restless","seconds":60},{"dateTime":"2016-11-28T03:21:00.000","level":"asleep","seconds":1740},{"dateTime":"2016-11-28T03:50:00.000","level":"restless","seconds":60},{"dateTime":"2016-11-28T03:51:00.000","level":"asleep","seconds":1020},{"dateTime":"2016-11-28T04:08:00.000","level":"restless","seconds":60},{"dateTime":"2016-11-28T04:09:00.000","level":"asleep","seconds":2400},{"dateTime":"2016-11-28T04:49:00.000","level":"restless","seconds":60},{"dateTime":"2016-11-28T04:50:00.000","level":"asleep","seconds":3660},{"dateTime":"2016-11-28T05:51:00.000","level":"restless","seconds":180},{"dateTime":"2016-11-28T05:54:00.000","level":"asleep","seconds":720}],"summary":{"asleep":{"count":0,"minutes":398},"awake":{"count":1,"minutes":7},"restless":{"count":19,"minutes":39}}},"logId":13122845264,"minutesAfterWakeup":0,"minutesAsleep":398,"minutesAwake":46,"minutesToFallAsleep":0,"startTime":"2016-11-27T22:42:00.000","timeInBed":444,"type":"classic"},{"dateOfSleep":"2016-11-27","duration":29940000,"efficiency":86,"endTime":"2016-11-27T07:14:30.000","infoCode":0,"levels":{"data":[{"dateTime":"2016-11-26T22:55:00.000","level":"awake","seconds":120},{"dateTime":"2016-11-26T22:57:00.000","level":"restless","seconds":180},{"dateTime":"2016-11-26T23:00:00.000","level":"asleep","seconds":180},{"dateTime":"2016-11-26T23:03:00.000","level":"restless","seconds":60},{"dateTime":"2016-11-26T23:04:00.000","level":"asleep","seconds":2520},{"dateTime":"2016-11-26T23:46:00.000","level":"restless","seconds":240},{"dateTime":"2016-11-26T23:50:00.000","level":"asleep","seconds":120},{"dateTime":"2016-11-26T23:52:00.000","level":"restless","seconds":120},{"dateTime":"2016-11-26T23:54:00.000","level":"asleep","seconds":120},{"dateTime":"2016-11-26T23:56:00.000","level":"restless","seconds":60},{"dateTime":"2016-11-26T23:57:00.000","level":"asleep","seconds":60},{"dateTime":"2016-11-26T23:58:00.000","level":"restless","seconds":360},{"dateTime":"2016-11-27T00:04:00.000","level":"asleep","seconds":60},{"dateTime":"2016-11-27T00:05:00.000","level":"restless","seconds":60},{"dateTime":"2016-11-27T00:06:00.000","level":"asleep","seconds":1920},{"dateTime":"2016-11-27T00:38:00.000","level":"restless","seconds":60},{"dateTime":"2016-11-27T00:39:00.000","level":"asleep","seconds":480},{"dateTime":"2016-11-27T00:47:00.000","level":"restless","seconds":540},{"dateTime":"2016-11-27T00:56:00.000","level":"asleep","seconds":1140},{"dateTime":"2016-11-27T01:15:00.000","level":"restless","seconds":660},{"dateTime":"2016-11-27T01:26:00.000","level":"asleep","seconds":180},{"dateTime":"2016-11-27T01:29:00.000","level":"restless","seconds":60},{"dateTime":"2016-11-27T01:30:00.000","level":"asleep","seconds":300},{"dateTime":"2016-11-27T01:35:00.000","level":"restless","seconds":300},{"dateTime":"2016-11-27T01:40:00.000","level":"asleep","seconds":60},{"dateTime":"2016-11-27T01:41:00.000","level":"restless","seconds":60},{"dateTime":"2016-11-27T01:42:00.000","level":"asleep","seconds":60},{"dateTime":"2016-11-27T01:43:00.000","level":"restless","seconds":60},{"dateTime":"2016-11-27T01:44:00.000","level":"asleep","seconds":1320},{"dateTime":"2016-11-27T02:06:00.000","level":"restless","seconds":420},{"dateTime":"2016-11-27T02:13:00.000","level":"asleep","seconds":120},{"dateTime":"2016-11-27T02:15:00.000","level":"restless","seconds":120},{"dateTime":"2016-11-27T02:17:00.000","level":"asleep","seconds":120},{"dateTime":"2016-11-27T02:19:00.000","level":"restless","seconds":60},{"dateTime":"2016-11-27T02:20:00.000","level":"asleep","seconds":1020},{"dateTime":"2016-11-27T02:37:00.000","level":"restless","seconds":180},{"dateTime":"2016-11-27T02:40:00.000","level":"asleep","seconds":60},{"dateTime":"2016-11-27T02:41:00.000","level":"restless","seconds":60},{"dateTime":"2016-11-27T02:42:00.000","level":"asleep","seconds":6240},{"dateTime":"2016-11-27T04:26:00.000","level":"restless","seconds":60},{"dateTime":"2016-11-27T04:27:00.000","level":"asleep","seconds":60},{"dateTime":"2016-11-27T04:28:00.000","level":"restless","seconds":60},{"dateTime":"2016-11-27T04:29:00.000","level":"asleep","seconds":420},{"dateTime":"2016-11-27T04:36:00.000","level":"restless","seconds":60},{"dateTime":"2016-11-27T04:37:00.000","level":"asleep","seconds":180},{"dateTime":"2016-11-27T04:40:00.000","level":"restless","seconds":60},{"dateTime":"2016-11-27T04:41:00.000","level":"asleep","seconds":1440},{"dateTime":"2016-11-27T05:05:00.000","level":"restless","seconds":60},{"dateTime":"2016-11-27T05:06:00.000","level":"asleep","seconds":2040},{"dateTime":"2016-11-27T05:40:00.000","level":"restless","seconds":60},{"dateTime":"2016-11-27T05:41:00.000","level":"asleep","seconds":5400},{"dateTime":"2016-11-27T07:11:00.000","level":"restless","seconds":60},{"dateTime":"2016-11-27T07:12:00.000","level":"asleep","seconds":60},{"dateTime":"2016-11-27T07:13:00.000","level":"restless","seconds":60}],"summary":{"asleep":{"count":0,"minutes":428},"awake":{"count":1,"minutes":2},"restless":{"count":27,"minutes":69}}},"logId":13122845263,"minutesAfterWakeup":1,"minutesAsleep":428,"minutesAwake":70,"minutesToFallAsleep":0,"startTime":"2016-11-26T22:55:00.000","timeInBed":499,"type":"classic"},{"dateOfSleep":"2016-11-26","duration":30840000,"efficiency":88,"endTime":"2016-11-26T07:22:30.000","infoCode":0,"levels":{"data":[{"dateTime":"2016-11-25T22:48:00.000","level":"awake","seconds":120},{"dateTime":"2016-11-25T22:50:00.000","level":"restless","seconds":60},{"dateTime":"2016-11-25T22:51:00.000","level":"asleep","seconds":300},{"dateTime":"2016-11-25T22:56:00.000","level":"restless","seconds":240},{"dateTime":"2016-11-25T23:00:00.000","level":"asleep","seconds":120},{"dateTime":"2016-11-25T23:02:00.000","level":"restless","seconds":60},{"dateTime":"2016-11-25T23:03:00.000","level":"asleep","seconds":1860},{"dateTime":"2016-11-25T23:34:00.000","level":"restless","seconds":180},{"dateTime":"2016-11-25T23:37:00.000","level":"asleep","seconds":60},{"dateTime":"2016-11-25T23:38:00.000","level":"restless","seconds":60},{"dateTime":"2016-11-25T23:39:00.000","level":"asleep","seconds":60},{"dateTime":"2016-11-25T23:40:00.000","level":"restless","seconds":180},{"dateTime":"2016-11-25T23:43:00.000","level":"awake","seconds":240},{"dateTime":"2016-11-25T23:47:00.000","level":"restless","seconds":60},{"dateTime":"2016-11-25T23:48:00.000","level":"asleep","seconds":60},{"dateTime":"2016-11-25T23:49:00.000","level":"restless","seconds":120},{"dateTime":"2016-11-25T23:51:00.000","level":"asleep","seconds":120},{"dateTime":"2016-11-25T23:53:00.000","level":"restless","seconds":120},{"dateTime":"2016-11-25T23:55:00.000","level":"asleep","seconds":720},{"dateTime":"2016-11-26T00:07:00.000","level":"restless","seconds":720},{"dateTime":"2016-11-26T00:19:00.000","level":"asleep","seconds":840},{"dateTime":"2016-11-26T00:33:00.000","level":"restless","seconds":360},{"dateTime":"2016-11-26T00:39:00.000","level":"asleep","seconds":780},{"dateTime":"2016-11-26T00:52:00.000","level":"restless","seconds":240},{"dateTime":"2016-11-26T00:56:00.000","level":"asleep","seconds":3780},{"dateTime":"2016-11-26T01:59:00.000","level":"restless","seconds":180},{"dateTime":"2016-11-26T02:02:00.000","level":"asleep","seconds":180},{"dateTime":"2016-11-26T02:05:00.000","level":"restless","seconds":60},{"dateTime":"2016-11-26T02:06:00.000","level":"asleep","seconds":1920},{"dateTime":"2016-11-26T02:38:00.000","level":"restless","seconds":60},{"dateTime":"2016-11-26T02:39:00.000","level":"asleep","seconds":1860},{"dateTime":"2016-11-26T03:10:00.000","level":"restless","seconds":120},{"dateTime":"2016-11-26T03:12:00.000","level":"asleep","seconds":4860},{"dateTime":"2016-11-26T04:33:00.000","level":"restless","seconds":60},{"dateTime":"2016-11-26T04:34:00.000","level":"asleep","seconds":240},{"dateTime":"2016-11-26T04:38:00.000","level":"restless","seconds":60},{"dateTime":"2016-11-26T04:39:00.000","level":"asleep","seconds":1740},{"dateTime":"2016-11-26T05:08:00.000","level":"restless","seconds":60},{"dateTime":"2016-11-26T05:09:00.000","level":"asleep","seconds":120},{"dateTime":"2016-11-26T05:11:00.000","level":"restless","seconds":60},{"dateTime":"2016-11-26T05:12:00.000","level":"asleep","seconds":540},{"dateTime":"2016-11-26T05:21:00.000","level":"restless","seconds":180},{"dateTime":"2016-11-26T05:24:00.000","level":"asleep","seconds":4380},{"dateTime":"2016-11-26T06:37:00.000","level":"restless","seconds":60},{"dateTime":"2016-11-26T06:38:00.000","level":"asleep","seconds":2220},{"dateTime":"2016-11-26T07:15:00.000","level":"restless","seconds":420}],"summary":{"asleep":{"count":0,"minutes":446},"awake":{"count":2,"minutes":6},"restless":{"count":23,"minutes":62}}},"logId":13122845262,"minutesAfterWakeup":7,"minutesAsleep":446,"minutesAwake":61,"minutesToFallAsleep":0,"startTime":"2016-11-25T22:48:00.000","timeInBed":514,"type":"classic"}]}
```
