## Supplementary Data 2 for "Digital phenotyping by consumer wearables identifies sleep-associated markers of cardiovascular disease risk and biological aging": SleepDetailed_0316-0017-NHC.json

```
{"sleep":[{"dateOfSleep":"2017-05-08","duration":31680000,"efficiency":85,"endTime":"2017-05-08T07:34:00.000","infoCode":0,"levels":{"data":[{"dateTime":"2017-05-07T22:45:30.000","level":"asleep","seconds":180},{"dateTime":"2017-05-07T22:48:30.000","level":"restless","seconds":60},{"dateTime":"2017-05-07T22:49:30.000","level":"asleep","seconds":660},{"dateTime":"2017-05-07T23:00:30.000","level":"restless","seconds":180},{"dateTime":"2017-05-07T23:03:30.000","level":"asleep","seconds":60},{"dateTime":"2017-05-07T23:04:30.000","level":"restless","seconds":180},{"dateTime":"2017-05-07T23:07:30.000","level":"asleep","seconds":480},{"dateTime":"2017-05-07T23:15:30.000","level":"restless","seconds":480},{"dateTime":"2017-05-07T23:23:30.000","level":"asleep","seconds":180},{"dateTime":"2017-05-07T23:26:30.000","level":"restless","seconds":480},{"dateTime":"2017-05-07T23:34:30.000","level":"awake","seconds":60},{"dateTime":"2017-05-07T23:35:30.000","level":"asleep","seconds":540},{"dateTime":"2017-05-07T23:44:30.000","level":"restless","seconds":60},{"dateTime":"2017-05-07T23:45:30.000","level":"asleep","seconds":180},{"dateTime":"2017-05-07T23:48:30.000","level":"restless","seconds":360},{"dateTime":"2017-05-07T23:54:30.000","level":"asleep","seconds":60},{"dateTime":"2017-05-07T23:55:30.000","level":"restless","seconds":60},{"dateTime":"2017-05-07T23:56:30.000","level":"asleep","seconds":120},{"dateTime":"2017-05-07T23:58:30.000","level":"restless","seconds":120},{"dateTime":"2017-05-08T00:00:30.000","level":"asleep","seconds":600},{"dateTime":"2017-05-08T00:10:30.000","level":"restless","seconds":180},{"dateTime":"2017-05-08T00:13:30.000","level":"asleep","seconds":60},{"dateTime":"2017-05-08T00:14:30.000","level":"restless","seconds":60},{"dateTime":"2017-05-08T00:15:30.000","level":"asleep","seconds":2220},{"dateTime":"2017-05-08T00:52:30.000","level":"restless","seconds":60},{"dateTime":"2017-05-08T00:53:30.000","level":"asleep","seconds":180},{"dateTime":"2017-05-08T00:56:30.000","level":"restless","seconds":60},{"dateTime":"2017-05-08T00:57:30.000","level":"asleep","seconds":6840},{"dateTime":"2017-05-08T02:51:30.000","level":"restless","seconds":120},{"dateTime":"2017-05-08T02:53:30.000","level":"asleep","seconds":60},{"dateTime":"2017-05-08T02:54:30.000","level":"restless","seconds":300},{"dateTime":"2017-05-08T02:59:30.000","level":"asleep","seconds":5040},{"dateTime":"2017-05-08T04:23:30.000","level":"restless","seconds":240},{"dateTime":"2017-05-08T04:27:30.000","level":"awake","seconds":60},{"dateTime":"2017-05-08T04:28:30.000","level":"restless","seconds":60},{"dateTime":"2017-05-08T04:29:30.000","level":"awake","seconds":60},{"dateTime":"2017-05-08T04:30:30.000","level":"asleep","seconds":180},{"dateTime":"2017-05-08T04:33:30.000","level":"restless","seconds":240},{"dateTime":"2017-05-08T04:37:30.000","level":"asleep","seconds":540},{"dateTime":"2017-05-08T04:46:30.000","level":"restless","seconds":60},{"dateTime":"2017-05-08T04:47:30.000","level":"asleep","seconds":1560},{"dateTime":"2017-05-08T05:13:30.000","level":"restless","seconds":180},{"dateTime":"2017-05-08T05:16:30.000","level":"asleep","seconds":60},{"dateTime":"2017-05-08T05:17:30.000","level":"restless","seconds":60},{"dateTime":"2017-05-08T05:18:30.000","level":"asleep","seconds":60},{"dateTime":"2017-05-08T05:19:30.000","level":"restless","seconds":60},{"dateTime":"2017-05-08T05:20:30.000","level":"asleep","seconds":360},{"dateTime":"2017-05-08T05:26:30.000","level":"restless","seconds":120},{"dateTime":"2017-05-08T05:28:30.000","level":"asleep","seconds":120},{"dateTime":"2017-05-08T05:30:30.000","level":"restless","seconds":120},{"dateTime":"2017-05-08T05:32:30.000","level":"asleep","seconds":420},{"dateTime":"2017-05-08T05:39:30.000","level":"restless","seconds":60},{"dateTime":"2017-05-08T05:40:30.000","level":"asleep","seconds":2160},{"dateTime":"2017-05-08T06:16:30.000","level":"restless","seconds":240},{"dateTime":"2017-05-08T06:20:30.000","level":"asleep","seconds":60},{"dateTime":"2017-05-08T06:21:30.000","level":"restless","seconds":60},{"dateTime":"2017-05-08T06:22:30.000","level":"asleep","seconds":1020},{"dateTime":"2017-05-08T06:39:30.000","level":"restless","seconds":60},{"dateTime":"2017-05-08T06:40:30.000","level":"asleep","seconds":840},{"dateTime":"2017-05-08T06:54:30.000","level":"restless","seconds":60},{"dateTime":"2017-05-08T06:55:30.000","level":"asleep","seconds":660},{"dateTime":"2017-05-08T07:06:30.000","level":"restless","seconds":60},{"dateTime":"2017-05-08T07:07:30.000","level":"asleep","seconds":120},{"dateTime":"2017-05-08T07:09:30.000","level":"restless","seconds":120},{"dateTime":"2017-05-08T07:11:30.000","level":"asleep","seconds":1320}],"summary":{"asleep":{"count":0,"minutes":449},"awake":{"count":3,"minutes":3},"restless":{"count":31,"minutes":76}}},"logId":14594767806,"minutesAfterWakeup":0,"minutesAsleep":449,"minutesAwake":79,"minutesToFallAsleep":0,"startTime":"2017-05-07T22:45:30.000","timeInBed":528,"type":"classic"},{"dateOfSleep":"2017-05-07","duration":20520000,"efficiency":87,"endTime":"2017-05-07T04:44:00.000","infoCode":0,"levels":{"data":[{"dateTime":"2017-05-06T23:02:00.000","level":"asleep","seconds":300},{"dateTime":"2017-05-06T23:07:00.000","level":"restless","seconds":60},{"dateTime":"2017-05-06T23:08:00.000","level":"asleep","seconds":840},{"dateTime":"2017-05-06T23:22:00.000","level":"restless","seconds":60},{"dateTime":"2017-05-06T23:23:00.000","level":"asleep","seconds":240},{"dateTime":"2017-05-06T23:27:00.000","level":"restless","seconds":180},{"dateTime":"2017-05-06T23:30:00.000","level":"awake","seconds":240},{"dateTime":"2017-05-06T23:34:00.000","level":"restless","seconds":60},{"dateTime":"2017-05-06T23:35:00.000","level":"asleep","seconds":720},{"dateTime":"2017-05-06T23:47:00.000","level":"restless","seconds":180},{"dateTime":"2017-05-06T23:50:00.000","level":"asleep","seconds":60},{"dateTime":"2017-05-06T23:51:00.000","level":"restless","seconds":180},{"dateTime":"2017-05-06T23:54:00.000","level":"asleep","seconds":2280},{"dateTime":"2017-05-07T00:32:00.000","level":"restless","seconds":300},{"dateTime":"2017-05-07T00:37:00.000","level":"awake","seconds":180},{"dateTime":"2017-05-07T00:40:00.000","level":"restless","seconds":60},{"dateTime":"2017-05-07T00:41:00.000","level":"asleep","seconds":5040},{"dateTime":"2017-05-07T02:05:00.000","level":"restless","seconds":120},{"dateTime":"2017-05-07T02:07:00.000","level":"awake","seconds":60},{"dateTime":"2017-05-07T02:08:00.000","level":"restless","seconds":60},{"dateTime":"2017-05-07T02:09:00.000","level":"awake","seconds":60},{"dateTime":"2017-05-07T02:10:00.000","level":"asleep","seconds":900},{"dateTime":"2017-05-07T02:25:00.000","level":"restless","seconds":120},{"dateTime":"2017-05-07T02:27:00.000","level":"asleep","seconds":420},{"dateTime":"2017-05-07T02:34:00.000","level":"restless","seconds":180},{"dateTime":"2017-05-07T02:37:00.000","level":"asleep","seconds":180},{"dateTime":"2017-05-07T02:40:00.000","level":"restless","seconds":60},{"dateTime":"2017-05-07T02:41:00.000","level":"asleep","seconds":1800},{"dateTime":"2017-05-07T03:11:00.000","level":"restless","seconds":120},{"dateTime":"2017-05-07T03:13:00.000","level":"asleep","seconds":120},{"dateTime":"2017-05-07T03:15:00.000","level":"restless","seconds":120},{"dateTime":"2017-05-07T03:17:00.000","level":"asleep","seconds":1320},{"dateTime":"2017-05-07T03:39:00.000","level":"restless","seconds":60},{"dateTime":"2017-05-07T03:40:00.000","level":"asleep","seconds":3300},{"dateTime":"2017-05-07T04:35:00.000","level":"restless","seconds":60},{"dateTime":"2017-05-07T04:36:00.000","level":"asleep","seconds":60},{"dateTime":"2017-05-07T04:37:00.000","level":"restless","seconds":60},{"dateTime":"2017-05-07T04:38:00.000","level":"asleep","seconds":300},{"dateTime":"2017-05-07T04:43:00.000","level":"restless","seconds":60}],"summary":{"asleep":{"count":0,"minutes":298},"awake":{"count":4,"minutes":9},"restless":{"count":19,"minutes":35}}},"logId":14594767805,"minutesAfterWakeup":1,"minutesAsleep":298,"minutesAwake":43,"minutesToFallAsleep":0,"startTime":"2017-05-06T23:02:00.000","timeInBed":342,"type":"classic"},{"dateOfSleep":"2017-05-06","duration":24660000,"efficiency":89,"endTime":"2017-05-06T05:41:30.000","infoCode":0,"levels":{"data":[{"dateTime":"2017-05-05T22:50:00.000","level":"asleep","seconds":2340},{"dateTime":"2017-05-05T23:29:00.000","level":"restless","seconds":60},{"dateTime":"2017-05-05T23:30:00.000","level":"asleep","seconds":180},{"dateTime":"2017-05-05T23:33:00.000","level":"restless","seconds":180},{"dateTime":"2017-05-05T23:36:00.000","level":"awake","seconds":120},{"dateTime":"2017-05-05T23:38:00.000","level":"restless","seconds":120},{"dateTime":"2017-05-05T23:40:00.000","level":"asleep","seconds":5700},{"dateTime":"2017-05-06T01:15:00.000","level":"restless","seconds":360},{"dateTime":"2017-05-06T01:21:00.000","level":"asleep","seconds":60},{"dateTime":"2017-05-06T01:22:00.000","level":"restless","seconds":120},{"dateTime":"2017-05-06T01:24:00.000","level":"asleep","seconds":3420},{"dateTime":"2017-05-06T02:21:00.000","level":"restless","seconds":360},{"dateTime":"2017-05-06T02:27:00.000","level":"awake","seconds":60},{"dateTime":"2017-05-06T02:28:00.000","level":"asleep","seconds":2700},{"dateTime":"2017-05-06T03:13:00.000","level":"restless","seconds":120},{"dateTime":"2017-05-06T03:15:00.000","level":"asleep","seconds":120},{"dateTime":"2017-05-06T03:17:00.000","level":"restless","seconds":60},{"dateTime":"2017-05-06T03:18:00.000","level":"asleep","seconds":540},{"dateTime":"2017-05-06T03:27:00.000","level":"restless","seconds":360},{"dateTime":"2017-05-06T03:33:00.000","level":"asleep","seconds":2400},{"dateTime":"2017-05-06T04:13:00.000","level":"restless","seconds":240},{"dateTime":"2017-05-06T04:17:00.000","level":"awake","seconds":120},{"dateTime":"2017-05-06T04:19:00.000","level":"restless","seconds":120},{"dateTime":"2017-05-06T04:21:00.000","level":"asleep","seconds":1080},{"dateTime":"2017-05-06T04:39:00.000","level":"restless","seconds":60},{"dateTime":"2017-05-06T04:40:00.000","level":"asleep","seconds":180},{"dateTime":"2017-05-06T04:43:00.000","level":"restless","seconds":60},{"dateTime":"2017-05-06T04:44:00.000","level":"asleep","seconds":180},{"dateTime":"2017-05-06T04:47:00.000","level":"restless","seconds":60},{"dateTime":"2017-05-06T04:48:00.000","level":"asleep","seconds":660},{"dateTime":"2017-05-06T04:59:00.000","level":"restless","seconds":60},{"dateTime":"2017-05-06T05:00:00.000","level":"asleep","seconds":1680},{"dateTime":"2017-05-06T05:28:00.000","level":"restless","seconds":60},{"dateTime":"2017-05-06T05:29:00.000","level":"asleep","seconds":120},{"dateTime":"2017-05-06T05:31:00.000","level":"restless","seconds":120},{"dateTime":"2017-05-06T05:33:00.000","level":"asleep","seconds":480}],"summary":{"asleep":{"count":0,"minutes":364},"awake":{"count":3,"minutes":5},"restless":{"count":17,"minutes":42}}},"logId":14594767804,"minutesAfterWakeup":0,"minutesAsleep":364,"minutesAwake":47,"minutesToFallAsleep":0,"startTime":"2017-05-05T22:50:00.000","timeInBed":411,"type":"classic"},{"dateOfSleep":"2017-05-05","duration":24060000,"efficiency":93,"endTime":"2017-05-05T06:09:00.000","infoCode":0,"levels":{"data":[{"dateTime":"2017-05-04T23:28:00.000","level":"asleep","seconds":4500},{"dateTime":"2017-05-05T00:43:00.000","level":"restless","seconds":300},{"dateTime":"2017-05-05T00:48:00.000","level":"asleep","seconds":5880},{"dateTime":"2017-05-05T02:26:00.000","level":"restless","seconds":180},{"dateTime":"2017-05-05T02:29:00.000","level":"awake","seconds":60},{"dateTime":"2017-05-05T02:30:00.000","level":"asleep","seconds":3000},{"dateTime":"2017-05-05T03:20:00.000","level":"restless","seconds":240},{"dateTime":"2017-05-05T03:24:00.000","level":"asleep","seconds":1140},{"dateTime":"2017-05-05T03:43:00.000","level":"restless","seconds":180},{"dateTime":"2017-05-05T03:46:00.000","level":"asleep","seconds":360},{"dateTime":"2017-05-05T03:52:00.000","level":"restless","seconds":240},{"dateTime":"2017-05-05T03:56:00.000","level":"asleep","seconds":720},{"dateTime":"2017-05-05T04:08:00.000","level":"restless","seconds":180},{"dateTime":"2017-05-05T04:11:00.000","level":"asleep","seconds":420},{"dateTime":"2017-05-05T04:18:00.000","level":"restless","seconds":180},{"dateTime":"2017-05-05T04:21:00.000","level":"awake","seconds":60},{"dateTime":"2017-05-05T04:22:00.000","level":"asleep","seconds":660},{"dateTime":"2017-05-05T04:33:00.000","level":"restless","seconds":180},{"dateTime":"2017-05-05T04:36:00.000","level":"asleep","seconds":5580}],"summary":{"asleep":{"count":0,"minutes":371},"awake":{"count":2,"minutes":2},"restless":{"count":8,"minutes":28}}},"logId":14594767803,"minutesAfterWakeup":0,"minutesAsleep":371,"minutesAwake":30,"minutesToFallAsleep":0,"startTime":"2017-05-04T23:28:00.000","timeInBed":401,"type":"classic"}]}
```
