## Supplementary Data 2 for "Digital phenotyping by consumer wearables identifies sleep-associated markers of cardiovascular disease risk and biological aging": SleepDetailed_0316-0018-NHC.json

```
{"sleep":[{"dateOfSleep":"2017-10-09","duration":24480000,"efficiency":86,"endTime":"2017-10-09T07:14:00.000","infoCode":0,"levels":{"data":[{"dateTime":"2017-10-09T00:25:30.000","level":"restless","seconds":60},{"dateTime":"2017-10-09T00:26:30.000","level":"asleep","seconds":4860},{"dateTime":"2017-10-09T01:47:30.000","level":"restless","seconds":120},{"dateTime":"2017-10-09T01:49:30.000","level":"asleep","seconds":120},{"dateTime":"2017-10-09T01:51:30.000","level":"restless","seconds":60},{"dateTime":"2017-10-09T01:52:30.000","level":"asleep","seconds":2640},{"dateTime":"2017-10-09T02:36:30.000","level":"restless","seconds":300},{"dateTime":"2017-10-09T02:41:30.000","level":"asleep","seconds":720},{"dateTime":"2017-10-09T02:53:30.000","level":"restless","seconds":60},{"dateTime":"2017-10-09T02:54:30.000","level":"asleep","seconds":60},{"dateTime":"2017-10-09T02:55:30.000","level":"restless","seconds":240},{"dateTime":"2017-10-09T02:59:30.000","level":"asleep","seconds":180},{"dateTime":"2017-10-09T03:02:30.000","level":"restless","seconds":240},{"dateTime":"2017-10-09T03:06:30.000","level":"awake","seconds":240},{"dateTime":"2017-10-09T03:10:30.000","level":"restless","seconds":60},{"dateTime":"2017-10-09T03:11:30.000","level":"asleep","seconds":1500},{"dateTime":"2017-10-09T03:36:30.000","level":"restless","seconds":60},{"dateTime":"2017-10-09T03:37:30.000","level":"asleep","seconds":420},{"dateTime":"2017-10-09T03:44:30.000","level":"restless","seconds":60},{"dateTime":"2017-10-09T03:45:30.000","level":"asleep","seconds":300},{"dateTime":"2017-10-09T03:50:30.000","level":"restless","seconds":180},{"dateTime":"2017-10-09T03:53:30.000","level":"asleep","seconds":60},{"dateTime":"2017-10-09T03:54:30.000","level":"restless","seconds":180},{"dateTime":"2017-10-09T03:57:30.000","level":"asleep","seconds":120},{"dateTime":"2017-10-09T03:59:30.000","level":"restless","seconds":60},{"dateTime":"2017-10-09T04:00:30.000","level":"asleep","seconds":720},{"dateTime":"2017-10-09T04:12:30.000","level":"restless","seconds":60},{"dateTime":"2017-10-09T04:13:30.000","level":"asleep","seconds":1680},{"dateTime":"2017-10-09T04:41:30.000","level":"restless","seconds":240},{"dateTime":"2017-10-09T04:45:30.000","level":"awake","seconds":240},{"dateTime":"2017-10-09T04:49:30.000","level":"restless","seconds":60},{"dateTime":"2017-10-09T04:50:30.000","level":"asleep","seconds":120},{"dateTime":"2017-10-09T04:52:30.000","level":"restless","seconds":60},{"dateTime":"2017-10-09T04:53:30.000","level":"asleep","seconds":180},{"dateTime":"2017-10-09T04:56:30.000","level":"restless","seconds":60},{"dateTime":"2017-10-09T04:57:30.000","level":"asleep","seconds":5760},{"dateTime":"2017-10-09T06:33:30.000","level":"restless","seconds":120},{"dateTime":"2017-10-09T06:35:30.000","level":"asleep","seconds":480},{"dateTime":"2017-10-09T06:43:30.000","level":"restless","seconds":60},{"dateTime":"2017-10-09T06:44:30.000","level":"asleep","seconds":120},{"dateTime":"2017-10-09T06:46:30.000","level":"restless","seconds":180},{"dateTime":"2017-10-09T06:49:30.000","level":"asleep","seconds":600},{"dateTime":"2017-10-09T06:59:30.000","level":"restless","seconds":360},{"dateTime":"2017-10-09T07:05:30.000","level":"asleep","seconds":480}],"summary":{"asleep":{"count":0,"minutes":352},"awake":{"count":2,"minutes":8},"restless":{"count":22,"minutes":48}}},"logId":16003761178,"minutesAfterWakeup":0,"minutesAsleep":352,"minutesAwake":56,"minutesToFallAsleep":0,"startTime":"2017-10-09T00:25:30.000","timeInBed":408,"type":"classic"},{"dateOfSleep":"2017-10-08","duration":24720000,"efficiency":88,"endTime":"2017-10-08T08:47:30.000","infoCode":0,"levels":{"data":[{"dateTime":"2017-10-08T01:55:30.000","level":"asleep","seconds":3420},{"dateTime":"2017-10-08T02:52:30.000","level":"restless","seconds":120},{"dateTime":"2017-10-08T02:54:30.000","level":"asleep","seconds":120},{"dateTime":"2017-10-08T02:56:30.000","level":"restless","seconds":60},{"dateTime":"2017-10-08T02:57:30.000","level":"asleep","seconds":240},{"dateTime":"2017-10-08T03:01:30.000","level":"restless","seconds":60},{"dateTime":"2017-10-08T03:02:30.000","level":"asleep","seconds":60},{"dateTime":"2017-10-08T03:03:30.000","level":"restless","seconds":120},{"dateTime":"2017-10-08T03:05:30.000","level":"awake","seconds":60},{"dateTime":"2017-10-08T03:06:30.000","level":"restless","seconds":120},{"dateTime":"2017-10-08T03:08:30.000","level":"asleep","seconds":780},{"dateTime":"2017-10-08T03:21:30.000","level":"restless","seconds":180},{"dateTime":"2017-10-08T03:24:30.000","level":"asleep","seconds":1680},{"dateTime":"2017-10-08T03:52:30.000","level":"restless","seconds":60},{"dateTime":"2017-10-08T03:53:30.000","level":"asleep","seconds":780},{"dateTime":"2017-10-08T04:06:30.000","level":"restless","seconds":60},{"dateTime":"2017-10-08T04:07:30.000","level":"asleep","seconds":420},{"dateTime":"2017-10-08T04:14:30.000","level":"restless","seconds":60},{"dateTime":"2017-10-08T04:15:30.000","level":"asleep","seconds":3660},{"dateTime":"2017-10-08T05:16:30.000","level":"restless","seconds":60},{"dateTime":"2017-10-08T05:17:30.000","level":"asleep","seconds":120},{"dateTime":"2017-10-08T05:19:30.000","level":"restless","seconds":120},{"dateTime":"2017-10-08T05:21:30.000","level":"asleep","seconds":720},{"dateTime":"2017-10-08T05:33:30.000","level":"restless","seconds":360},{"dateTime":"2017-10-08T05:39:30.000","level":"asleep","seconds":240},{"dateTime":"2017-10-08T05:43:30.000","level":"restless","seconds":60},{"dateTime":"2017-10-08T05:44:30.000","level":"asleep","seconds":180},{"dateTime":"2017-10-08T05:47:30.000","level":"restless","seconds":60},{"dateTime":"2017-10-08T05:48:30.000","level":"asleep","seconds":60},{"dateTime":"2017-10-08T05:49:30.000","level":"restless","seconds":60},{"dateTime":"2017-10-08T05:50:30.000","level":"asleep","seconds":120},{"dateTime":"2017-10-08T05:52:30.000","level":"restless","seconds":60},{"dateTime":"2017-10-08T05:53:30.000","level":"awake","seconds":60},{"dateTime":"2017-10-08T05:54:30.000","level":"restless","seconds":120},{"dateTime":"2017-10-08T05:56:30.000","level":"awake","seconds":60},{"dateTime":"2017-10-08T05:57:30.000","level":"restless","seconds":60},{"dateTime":"2017-10-08T05:58:30.000","level":"asleep","seconds":120},{"dateTime":"2017-10-08T06:00:30.000","level":"restless","seconds":120},{"dateTime":"2017-10-08T06:02:30.000","level":"asleep","seconds":120},{"dateTime":"2017-10-08T06:04:30.000","level":"restless","seconds":120},{"dateTime":"2017-10-08T06:06:30.000","level":"asleep","seconds":240},{"dateTime":"2017-10-08T06:10:30.000","level":"restless","seconds":180},{"dateTime":"2017-10-08T06:13:30.000","level":"asleep","seconds":60},{"dateTime":"2017-10-08T06:14:30.000","level":"restless","seconds":180},{"dateTime":"2017-10-08T06:17:30.000","level":"asleep","seconds":360},{"dateTime":"2017-10-08T06:23:30.000","level":"restless","seconds":60},{"dateTime":"2017-10-08T06:24:30.000","level":"asleep","seconds":900},{"dateTime":"2017-10-08T06:39:30.000","level":"restless","seconds":60},{"dateTime":"2017-10-08T06:40:30.000","level":"asleep","seconds":840},{"dateTime":"2017-10-08T06:54:30.000","level":"restless","seconds":60},{"dateTime":"2017-10-08T06:55:30.000","level":"asleep","seconds":3660},{"dateTime":"2017-10-08T07:56:30.000","level":"restless","seconds":60},{"dateTime":"2017-10-08T07:57:30.000","level":"asleep","seconds":2700},{"dateTime":"2017-10-08T08:42:30.000","level":"restless","seconds":60},{"dateTime":"2017-10-08T08:43:30.000","level":"asleep","seconds":240}],"summary":{"asleep":{"count":0,"minutes":364},"awake":{"count":3,"minutes":3},"restless":{"count":27,"minutes":45}}},"logId":16003761177,"minutesAfterWakeup":0,"minutesAsleep":364,"minutesAwake":48,"minutesToFallAsleep":0,"startTime":"2017-10-08T01:55:30.000","timeInBed":412,"type":"classic"},{"dateOfSleep":"2017-10-07","duration":38400000,"efficiency":96,"endTime":"2017-10-07T09:42:00.000","infoCode":0,"levels":{"data":[{"dateTime":"2017-10-06T23:01:30.000","level":"awake","seconds":120},{"dateTime":"2017-10-06T23:03:30.000","level":"restless","seconds":120},{"dateTime":"2017-10-06T23:05:30.000","level":"asleep","seconds":2640},{"dateTime":"2017-10-06T23:49:30.000","level":"restless","seconds":60},{"dateTime":"2017-10-06T23:50:30.000","level":"asleep","seconds":5640},{"dateTime":"2017-10-07T01:24:30.000","level":"restless","seconds":60},{"dateTime":"2017-10-07T01:25:30.000","level":"asleep","seconds":180},{"dateTime":"2017-10-07T01:28:30.000","level":"restless","seconds":60},{"dateTime":"2017-10-07T01:29:30.000","level":"asleep","seconds":720},{"dateTime":"2017-10-07T01:41:30.000","level":"restless","seconds":60},{"dateTime":"2017-10-07T01:42:30.000","level":"asleep","seconds":1620},{"dateTime":"2017-10-07T02:09:30.000","level":"restless","seconds":60},{"dateTime":"2017-10-07T02:10:30.000","level":"asleep","seconds":2760},{"dateTime":"2017-10-07T02:56:30.000","level":"restless","seconds":60},{"dateTime":"2017-10-07T02:57:30.000","level":"asleep","seconds":3120},{"dateTime":"2017-10-07T03:49:30.000","level":"restless","seconds":60},{"dateTime":"2017-10-07T03:50:30.000","level":"asleep","seconds":2040},{"dateTime":"2017-10-07T04:24:30.000","level":"restless","seconds":60},{"dateTime":"2017-10-07T04:25:30.000","level":"asleep","seconds":2400},{"dateTime":"2017-10-07T05:05:30.000","level":"restless","seconds":60},{"dateTime":"2017-10-07T05:06:30.000","level":"asleep","seconds":6300},{"dateTime":"2017-10-07T06:51:30.000","level":"restless","seconds":60},{"dateTime":"2017-10-07T06:52:30.000","level":"asleep","seconds":2460},{"dateTime":"2017-10-07T07:33:30.000","level":"restless","seconds":60},{"dateTime":"2017-10-07T07:34:30.000","level":"asleep","seconds":1500},{"dateTime":"2017-10-07T07:59:30.000","level":"restless","seconds":60},{"dateTime":"2017-10-07T08:00:30.000","level":"asleep","seconds":120},{"dateTime":"2017-10-07T08:02:30.000","level":"restless","seconds":120},{"dateTime":"2017-10-07T08:04:30.000","level":"asleep","seconds":60},{"dateTime":"2017-10-07T08:05:30.000","level":"restless","seconds":60},{"dateTime":"2017-10-07T08:06:30.000","level":"asleep","seconds":1500},{"dateTime":"2017-10-07T08:31:30.000","level":"restless","seconds":120},{"dateTime":"2017-10-07T08:33:30.000","level":"asleep","seconds":780},{"dateTime":"2017-10-07T08:46:30.000","level":"restless","seconds":60},{"dateTime":"2017-10-07T08:47:30.000","level":"asleep","seconds":2100},{"dateTime":"2017-10-07T09:22:30.000","level":"restless","seconds":60},{"dateTime":"2017-10-07T09:23:30.000","level":"asleep","seconds":180},{"dateTime":"2017-10-07T09:26:30.000","level":"restless","seconds":60},{"dateTime":"2017-10-07T09:27:30.000","level":"asleep","seconds":840}],"summary":{"asleep":{"count":0,"minutes":616},"awake":{"count":1,"minutes":2},"restless":{"count":19,"minutes":22}}},"logId":16003761176,"minutesAfterWakeup":0,"minutesAsleep":616,"minutesAwake":24,"minutesToFallAsleep":0,"startTime":"2017-10-06T23:01:30.000","timeInBed":640,"type":"classic"},{"dateOfSleep":"2017-10-06","duration":7980000,"efficiency":90,"endTime":"2017-10-06T05:08:00.000","infoCode":0,"levels":{"data":[{"dateTime":"2017-10-06T02:55:00.000","level":"restless","seconds":60},{"dateTime":"2017-10-06T02:56:00.000","level":"awake","seconds":60},{"dateTime":"2017-10-06T02:57:00.000","level":"restless","seconds":60},{"dateTime":"2017-10-06T02:58:00.000","level":"awake","seconds":120},{"dateTime":"2017-10-06T03:00:00.000","level":"restless","seconds":120},{"dateTime":"2017-10-06T03:02:00.000","level":"asleep","seconds":60},{"dateTime":"2017-10-06T03:03:00.000","level":"restless","seconds":60},{"dateTime":"2017-10-06T03:04:00.000","level":"asleep","seconds":3300},{"dateTime":"2017-10-06T03:59:00.000","level":"restless","seconds":120},{"dateTime":"2017-10-06T04:01:00.000","level":"awake","seconds":60},{"dateTime":"2017-10-06T04:02:00.000","level":"asleep","seconds":660},{"dateTime":"2017-10-06T04:13:00.000","level":"restless","seconds":60},{"dateTime":"2017-10-06T04:14:00.000","level":"asleep","seconds":2760},{"dateTime":"2017-10-06T05:00:00.000","level":"restless","seconds":60},{"dateTime":"2017-10-06T05:01:00.000","level":"asleep","seconds":180},{"dateTime":"2017-10-06T05:04:00.000","level":"restless","seconds":240}],"summary":{"asleep":{"count":0,"minutes":116},"awake":{"count":3,"minutes":4},"restless":{"count":8,"minutes":13}}},"logId":16003761175,"minutesAfterWakeup":4,"minutesAsleep":116,"minutesAwake":13,"minutesToFallAsleep":0,"startTime":"2017-10-06T02:55:00.000","timeInBed":133,"type":"classic"},{"dateOfSleep":"2017-10-05","duration":9660000,"efficiency":97,"endTime":"2017-10-05T03:45:30.000","infoCode":0,"levels":{"data":[{"dateTime":"2017-10-05T01:04:30.000","level":"asleep","seconds":8100},{"dateTime":"2017-10-05T03:19:30.000","level":"restless","seconds":60},{"dateTime":"2017-10-05T03:20:30.000","level":"asleep","seconds":480},{"dateTime":"2017-10-05T03:28:30.000","level":"restless","seconds":120},{"dateTime":"2017-10-05T03:30:30.000","level":"asleep","seconds":120},{"dateTime":"2017-10-05T03:32:30.000","level":"restless","seconds":120},{"dateTime":"2017-10-05T03:34:30.000","level":"asleep","seconds":660}],"summary":{"asleep":{"count":0,"minutes":156},"awake":{"count":0,"minutes":0},"restless":{"count":3,"minutes":5}}},"logId":15969015831,"minutesAfterWakeup":0,"minutesAsleep":156,"minutesAwake":5,"minutesToFallAsleep":0,"startTime":"2017-10-05T01:04:30.000","timeInBed":161,"type":"classic"},{"dateOfSleep":"2017-10-04","duration":29280000,"efficiency":94,"endTime":"2017-10-04T07:32:00.000","infoCode":0,"levels":{"data":[{"dateTime":"2017-10-03T23:23:30.000","level":"restless","seconds":60},{"dateTime":"2017-10-03T23:24:30.000","level":"asleep","seconds":10440},{"dateTime":"2017-10-04T02:18:30.000","level":"restless","seconds":120},{"dateTime":"2017-10-04T02:20:30.000","level":"asleep","seconds":120},{"dateTime":"2017-10-04T02:22:30.000","level":"restless","seconds":60},{"dateTime":"2017-10-04T02:23:30.000","level":"asleep","seconds":1380},{"dateTime":"2017-10-04T02:46:30.000","level":"restless","seconds":60},{"dateTime":"2017-10-04T02:47:30.000","level":"asleep","seconds":420},{"dateTime":"2017-10-04T02:54:30.000","level":"restless","seconds":60},{"dateTime":"2017-10-04T02:55:30.000","level":"asleep","seconds":180},{"dateTime":"2017-10-04T02:58:30.000","level":"restless","seconds":60},{"dateTime":"2017-10-04T02:59:30.000","level":"asleep","seconds":600},{"dateTime":"2017-10-04T03:09:30.000","level":"restless","seconds":60},{"dateTime":"2017-10-04T03:10:30.000","level":"asleep","seconds":1200},{"dateTime":"2017-10-04T03:30:30.000","level":"restless","seconds":60},{"dateTime":"2017-10-04T03:31:30.000","level":"asleep","seconds":60},{"dateTime":"2017-10-04T03:32:30.000","level":"restless","seconds":180},{"dateTime":"2017-10-04T03:35:30.000","level":"asleep","seconds":9480},{"dateTime":"2017-10-04T06:13:30.000","level":"restless","seconds":60},{"dateTime":"2017-10-04T06:14:30.000","level":"asleep","seconds":660},{"dateTime":"2017-10-04T06:25:30.000","level":"restless","seconds":60},{"dateTime":"2017-10-04T06:26:30.000","level":"asleep","seconds":420},{"dateTime":"2017-10-04T06:33:30.000","level":"restless","seconds":60},{"dateTime":"2017-10-04T06:34:30.000","level":"asleep","seconds":1320},{"dateTime":"2017-10-04T06:56:30.000","level":"restless","seconds":120},{"dateTime":"2017-10-04T06:58:30.000","level":"asleep","seconds":60},{"dateTime":"2017-10-04T06:59:30.000","level":"restless","seconds":180},{"dateTime":"2017-10-04T07:02:30.000","level":"asleep","seconds":240},{"dateTime":"2017-10-04T07:06:30.000","level":"restless","seconds":420},{"dateTime":"2017-10-04T07:13:30.000","level":"awake","seconds":60},{"dateTime":"2017-10-04T07:14:30.000","level":"restless","seconds":60},{"dateTime":"2017-10-04T07:15:30.000","level":"asleep","seconds":960}],"summary":{"asleep":{"count":0,"minutes":459},"awake":{"count":1,"minutes":1},"restless":{"count":16,"minutes":28}}},"logId":15969015830,"minutesAfterWakeup":0,"minutesAsleep":459,"minutesAwake":29,"minutesToFallAsleep":0,"startTime":"2017-10-03T23:23:30.000","timeInBed":488,"type":"classic"},{"dateOfSleep":"2017-10-03","duration":13620000,"efficiency":92,"endTime":"2017-10-03T03:27:00.000","infoCode":0,"levels":{"data":[{"dateTime":"2017-10-02T23:40:00.000","level":"awake","seconds":360},{"dateTime":"2017-10-02T23:46:00.000","level":"restless","seconds":240},{"dateTime":"2017-10-02T23:50:00.000","level":"asleep","seconds":60},{"dateTime":"2017-10-02T23:51:00.000","level":"restless","seconds":60},{"dateTime":"2017-10-02T23:52:00.000","level":"asleep","seconds":2640},{"dateTime":"2017-10-03T00:36:00.000","level":"restless","seconds":120},{"dateTime":"2017-10-03T00:38:00.000","level":"asleep","seconds":4500},{"dateTime":"2017-10-03T01:53:00.000","level":"restless","seconds":60},{"dateTime":"2017-10-03T01:54:00.000","level":"asleep","seconds":180},{"dateTime":"2017-10-03T01:57:00.000","level":"restless","seconds":60},{"dateTime":"2017-10-03T01:58:00.000","level":"asleep","seconds":3060},{"dateTime":"2017-10-03T02:49:00.000","level":"restless","seconds":60},{"dateTime":"2017-10-03T02:50:00.000","level":"asleep","seconds":180},{"dateTime":"2017-10-03T02:53:00.000","level":"restless","seconds":60},{"dateTime":"2017-10-03T02:54:00.000","level":"asleep","seconds":1320},{"dateTime":"2017-10-03T03:16:00.000","level":"restless","seconds":60},{"dateTime":"2017-10-03T03:17:00.000","level":"asleep","seconds":120},{"dateTime":"2017-10-03T03:19:00.000","level":"restless","seconds":60},{"dateTime":"2017-10-03T03:20:00.000","level":"asleep","seconds":420}],"summary":{"asleep":{"count":0,"minutes":208},"awake":{"count":1,"minutes":6},"restless":{"count":9,"minutes":13}}},"logId":15951337439,"minutesAfterWakeup":0,"minutesAsleep":208,"minutesAwake":19,"minutesToFallAsleep":0,"startTime":"2017-10-02T23:40:00.000","timeInBed":227,"type":"classic"}]}
```
