## Supplementary Data 2 for "Digital phenotyping by consumer wearables identifies sleep-associated markers of cardiovascular disease risk and biological aging": SleepDetailed_0316-0023-NHC.json

```
{"sleep":[{"dateOfSleep":"2017-10-07","duration":30420000,"efficiency":92,"endTime":"2017-10-07T10:02:30.000","infoCode":0,"levels":{"data":[{"dateTime":"2017-10-07T01:35:30.000","level":"asleep","seconds":60},{"dateTime":"2017-10-07T01:36:30.000","level":"restless","seconds":60},{"dateTime":"2017-10-07T01:37:30.000","level":"asleep","seconds":1200},{"dateTime":"2017-10-07T01:57:30.000","level":"restless","seconds":180},{"dateTime":"2017-10-07T02:00:30.000","level":"asleep","seconds":180},{"dateTime":"2017-10-07T02:03:30.000","level":"restless","seconds":120},{"dateTime":"2017-10-07T02:05:30.000","level":"asleep","seconds":3960},{"dateTime":"2017-10-07T03:11:30.000","level":"restless","seconds":60},{"dateTime":"2017-10-07T03:12:30.000","level":"asleep","seconds":660},{"dateTime":"2017-10-07T03:23:30.000","level":"restless","seconds":120},{"dateTime":"2017-10-07T03:25:30.000","level":"asleep","seconds":120},{"dateTime":"2017-10-07T03:27:30.000","level":"restless","seconds":60},{"dateTime":"2017-10-07T03:28:30.000","level":"asleep","seconds":3060},{"dateTime":"2017-10-07T04:19:30.000","level":"restless","seconds":360},{"dateTime":"2017-10-07T04:25:30.000","level":"asleep","seconds":360},{"dateTime":"2017-10-07T04:31:30.000","level":"restless","seconds":60},{"dateTime":"2017-10-07T04:32:30.000","level":"asleep","seconds":180},{"dateTime":"2017-10-07T04:35:30.000","level":"restless","seconds":60},{"dateTime":"2017-10-07T04:36:30.000","level":"asleep","seconds":2580},{"dateTime":"2017-10-07T05:19:30.000","level":"restless","seconds":120},{"dateTime":"2017-10-07T05:21:30.000","level":"asleep","seconds":120},{"dateTime":"2017-10-07T05:23:30.000","level":"restless","seconds":60},{"dateTime":"2017-10-07T05:24:30.000","level":"asleep","seconds":600},{"dateTime":"2017-10-07T05:34:30.000","level":"restless","seconds":60},{"dateTime":"2017-10-07T05:35:30.000","level":"asleep","seconds":120},{"dateTime":"2017-10-07T05:37:30.000","level":"restless","seconds":180},{"dateTime":"2017-10-07T05:40:30.000","level":"asleep","seconds":60},{"dateTime":"2017-10-07T05:41:30.000","level":"restless","seconds":60},{"dateTime":"2017-10-07T05:42:30.000","level":"asleep","seconds":120},{"dateTime":"2017-10-07T05:44:30.000","level":"restless","seconds":60},{"dateTime":"2017-10-07T05:45:30.000","level":"asleep","seconds":120},{"dateTime":"2017-10-07T05:47:30.000","level":"restless","seconds":120},{"dateTime":"2017-10-07T05:49:30.000","level":"asleep","seconds":2940},{"dateTime":"2017-10-07T06:38:30.000","level":"restless","seconds":60},{"dateTime":"2017-10-07T06:39:30.000","level":"asleep","seconds":60},{"dateTime":"2017-10-07T06:40:30.000","level":"restless","seconds":60},{"dateTime":"2017-10-07T06:41:30.000","level":"asleep","seconds":60},{"dateTime":"2017-10-07T06:42:30.000","level":"restless","seconds":60},{"dateTime":"2017-10-07T06:43:30.000","level":"asleep","seconds":1260},{"dateTime":"2017-10-07T07:04:30.000","level":"restless","seconds":60},{"dateTime":"2017-10-07T07:05:30.000","level":"asleep","seconds":4980},{"dateTime":"2017-10-07T08:28:30.000","level":"restless","seconds":180},{"dateTime":"2017-10-07T08:31:30.000","level":"asleep","seconds":180},{"dateTime":"2017-10-07T08:34:30.000","level":"restless","seconds":60},{"dateTime":"2017-10-07T08:35:30.000","level":"asleep","seconds":240},{"dateTime":"2017-10-07T08:39:30.000","level":"restless","seconds":120},{"dateTime":"2017-10-07T08:41:30.000","level":"asleep","seconds":120},{"dateTime":"2017-10-07T08:43:30.000","level":"restless","seconds":120},{"dateTime":"2017-10-07T08:45:30.000","level":"asleep","seconds":4320},{"dateTime":"2017-10-07T09:57:30.000","level":"restless","seconds":60},{"dateTime":"2017-10-07T09:58:30.000","level":"asleep","seconds":120},{"dateTime":"2017-10-07T10:00:30.000","level":"restless","seconds":60},{"dateTime":"2017-10-07T10:01:30.000","level":"asleep","seconds":60}],"summary":{"asleep":{"count":0,"minutes":464},"awake":{"count":0,"minutes":0},"restless":{"count":26,"minutes":43}}},"logId":16003370979,"minutesAfterWakeup":0,"minutesAsleep":464,"minutesAwake":43,"minutesToFallAsleep":0,"startTime":"2017-10-07T01:35:30.000","timeInBed":507,"type":"classic"},{"dateOfSleep":"2017-10-06","duration":22980000,"efficiency":90,"endTime":"2017-10-06T07:07:30.000","infoCode":0,"levels":{"data":[{"dateTime":"2017-10-06T00:44:00.000","level":"restless","seconds":120},{"dateTime":"2017-10-06T00:46:00.000","level":"asleep","seconds":2820},{"dateTime":"2017-10-06T01:33:00.000","level":"restless","seconds":60},{"dateTime":"2017-10-06T01:34:00.000","level":"asleep","seconds":600},{"dateTime":"2017-10-06T01:44:00.000","level":"restless","seconds":60},{"dateTime":"2017-10-06T01:45:00.000","level":"asleep","seconds":60},{"dateTime":"2017-10-06T01:46:00.000","level":"restless","seconds":60},{"dateTime":"2017-10-06T01:47:00.000","level":"asleep","seconds":1020},{"dateTime":"2017-10-06T02:04:00.000","level":"restless","seconds":60},{"dateTime":"2017-10-06T02:05:00.000","level":"asleep","seconds":60},{"dateTime":"2017-10-06T02:06:00.000","level":"restless","seconds":60},{"dateTime":"2017-10-06T02:07:00.000","level":"asleep","seconds":60},{"dateTime":"2017-10-06T02:08:00.000","level":"restless","seconds":60},{"dateTime":"2017-10-06T02:09:00.000","level":"asleep","seconds":5280},{"dateTime":"2017-10-06T03:37:00.000","level":"restless","seconds":60},{"dateTime":"2017-10-06T03:38:00.000","level":"asleep","seconds":300},{"dateTime":"2017-10-06T03:43:00.000","level":"restless","seconds":120},{"dateTime":"2017-10-06T03:45:00.000","level":"asleep","seconds":120},{"dateTime":"2017-10-06T03:47:00.000","level":"restless","seconds":60},{"dateTime":"2017-10-06T03:48:00.000","level":"asleep","seconds":1980},{"dateTime":"2017-10-06T04:21:00.000","level":"restless","seconds":60},{"dateTime":"2017-10-06T04:22:00.000","level":"asleep","seconds":3540},{"dateTime":"2017-10-06T05:21:00.000","level":"restless","seconds":180},{"dateTime":"2017-10-06T05:24:00.000","level":"asleep","seconds":60},{"dateTime":"2017-10-06T05:25:00.000","level":"restless","seconds":60},{"dateTime":"2017-10-06T05:26:00.000","level":"asleep","seconds":720},{"dateTime":"2017-10-06T05:38:00.000","level":"restless","seconds":300},{"dateTime":"2017-10-06T05:43:00.000","level":"asleep","seconds":60},{"dateTime":"2017-10-06T05:44:00.000","level":"restless","seconds":120},{"dateTime":"2017-10-06T05:46:00.000","level":"asleep","seconds":60},{"dateTime":"2017-10-06T05:47:00.000","level":"restless","seconds":120},{"dateTime":"2017-10-06T05:49:00.000","level":"awake","seconds":60},{"dateTime":"2017-10-06T05:50:00.000","level":"restless","seconds":60},{"dateTime":"2017-10-06T05:51:00.000","level":"asleep","seconds":3120},{"dateTime":"2017-10-06T06:43:00.000","level":"restless","seconds":180},{"dateTime":"2017-10-06T06:46:00.000","level":"asleep","seconds":300},{"dateTime":"2017-10-06T06:51:00.000","level":"restless","seconds":240},{"dateTime":"2017-10-06T06:55:00.000","level":"awake","seconds":60},{"dateTime":"2017-10-06T06:56:00.000","level":"asleep","seconds":300},{"dateTime":"2017-10-06T07:01:00.000","level":"restless","seconds":300},{"dateTime":"2017-10-06T07:06:00.000","level":"awake","seconds":60}],"summary":{"asleep":{"count":0,"minutes":341},"awake":{"count":3,"minutes":3},"restless":{"count":20,"minutes":39}}},"logId":16003370978,"minutesAfterWakeup":6,"minutesAsleep":341,"minutesAwake":36,"minutesToFallAsleep":0,"startTime":"2017-10-06T00:44:00.000","timeInBed":383,"type":"classic"},{"dateOfSleep":"2017-10-05","duration":21180000,"efficiency":89,"endTime":"2017-10-05T09:01:30.000","infoCode":0,"levels":{"data":[{"dateTime":"2017-10-05T03:08:30.000","level":"restless","seconds":360},{"dateTime":"2017-10-05T03:14:30.000","level":"asleep","seconds":3060},{"dateTime":"2017-10-05T04:05:30.000","level":"restless","seconds":180},{"dateTime":"2017-10-05T04:08:30.000","level":"asleep","seconds":60},{"dateTime":"2017-10-05T04:09:30.000","level":"restless","seconds":60},{"dateTime":"2017-10-05T04:10:30.000","level":"asleep","seconds":60},{"dateTime":"2017-10-05T04:11:30.000","level":"restless","seconds":60},{"dateTime":"2017-10-05T04:12:30.000","level":"asleep","seconds":2940},{"dateTime":"2017-10-05T05:01:30.000","level":"restless","seconds":120},{"dateTime":"2017-10-05T05:03:30.000","level":"asleep","seconds":180},{"dateTime":"2017-10-05T05:06:30.000","level":"restless","seconds":60},{"dateTime":"2017-10-05T05:07:30.000","level":"asleep","seconds":240},{"dateTime":"2017-10-05T05:11:30.000","level":"restless","seconds":120},{"dateTime":"2017-10-05T05:13:30.000","level":"asleep","seconds":1500},{"dateTime":"2017-10-05T05:38:30.000","level":"restless","seconds":60},{"dateTime":"2017-10-05T05:39:30.000","level":"asleep","seconds":900},{"dateTime":"2017-10-05T05:54:30.000","level":"restless","seconds":120},{"dateTime":"2017-10-05T05:56:30.000","level":"asleep","seconds":120},{"dateTime":"2017-10-05T05:58:30.000","level":"restless","seconds":120},{"dateTime":"2017-10-05T06:00:30.000","level":"asleep","seconds":900},{"dateTime":"2017-10-05T06:15:30.000","level":"restless","seconds":60},{"dateTime":"2017-10-05T06:16:30.000","level":"asleep","seconds":1320},{"dateTime":"2017-10-05T06:38:30.000","level":"restless","seconds":60},{"dateTime":"2017-10-05T06:39:30.000","level":"asleep","seconds":120},{"dateTime":"2017-10-05T06:41:30.000","level":"restless","seconds":60},{"dateTime":"2017-10-05T06:42:30.000","level":"asleep","seconds":720},{"dateTime":"2017-10-05T06:54:30.000","level":"restless","seconds":60},{"dateTime":"2017-10-05T06:55:30.000","level":"asleep","seconds":840},{"dateTime":"2017-10-05T07:09:30.000","level":"restless","seconds":180},{"dateTime":"2017-10-05T07:12:30.000","level":"asleep","seconds":60},{"dateTime":"2017-10-05T07:13:30.000","level":"restless","seconds":60},{"dateTime":"2017-10-05T07:14:30.000","level":"asleep","seconds":3180},{"dateTime":"2017-10-05T08:07:30.000","level":"restless","seconds":180},{"dateTime":"2017-10-05T08:10:30.000","level":"asleep","seconds":60},{"dateTime":"2017-10-05T08:11:30.000","level":"restless","seconds":180},{"dateTime":"2017-10-05T08:14:30.000","level":"asleep","seconds":2580},{"dateTime":"2017-10-05T08:57:30.000","level":"restless","seconds":180},{"dateTime":"2017-10-05T09:00:30.000","level":"asleep","seconds":60}],"summary":{"asleep":{"count":0,"minutes":315},"awake":{"count":0,"minutes":0},"restless":{"count":19,"minutes":38}}},"logId":16003370977,"minutesAfterWakeup":0,"minutesAsleep":315,"minutesAwake":38,"minutesToFallAsleep":0,"startTime":"2017-10-05T03:08:30.000","timeInBed":353,"type":"classic"},{"dateOfSleep":"2017-10-04","duration":29880000,"efficiency":93,"endTime":"2017-10-04T10:21:00.000","infoCode":0,"levels":{"data":[{"dateTime":"2017-10-04T02:03:00.000","level":"restless","seconds":180},{"dateTime":"2017-10-04T02:06:00.000","level":"awake","seconds":120},{"dateTime":"2017-10-04T02:08:00.000","level":"restless","seconds":120},{"dateTime":"2017-10-04T02:10:00.000","level":"asleep","seconds":7140},{"dateTime":"2017-10-04T04:09:00.000","level":"restless","seconds":60},{"dateTime":"2017-10-04T04:10:00.000","level":"asleep","seconds":540},{"dateTime":"2017-10-04T04:19:00.000","level":"restless","seconds":60},{"dateTime":"2017-10-04T04:20:00.000","level":"asleep","seconds":660},{"dateTime":"2017-10-04T04:31:00.000","level":"restless","seconds":360},{"dateTime":"2017-10-04T04:37:00.000","level":"asleep","seconds":4440},{"dateTime":"2017-10-04T05:51:00.000","level":"restless","seconds":300},{"dateTime":"2017-10-04T05:56:00.000","level":"awake","seconds":120},{"dateTime":"2017-10-04T05:58:00.000","level":"asleep","seconds":420},{"dateTime":"2017-10-04T06:05:00.000","level":"restless","seconds":120},{"dateTime":"2017-10-04T06:07:00.000","level":"asleep","seconds":120},{"dateTime":"2017-10-04T06:09:00.000","level":"restless","seconds":120},{"dateTime":"2017-10-04T06:11:00.000","level":"asleep","seconds":180},{"dateTime":"2017-10-04T06:14:00.000","level":"restless","seconds":60},{"dateTime":"2017-10-04T06:15:00.000","level":"asleep","seconds":3360},{"dateTime":"2017-10-04T07:11:00.000","level":"restless","seconds":60},{"dateTime":"2017-10-04T07:12:00.000","level":"asleep","seconds":360},{"dateTime":"2017-10-04T07:18:00.000","level":"restless","seconds":60},{"dateTime":"2017-10-04T07:19:00.000","level":"asleep","seconds":360},{"dateTime":"2017-10-04T07:25:00.000","level":"restless","seconds":180},{"dateTime":"2017-10-04T07:28:00.000","level":"asleep","seconds":60},{"dateTime":"2017-10-04T07:29:00.000","level":"restless","seconds":60},{"dateTime":"2017-10-04T07:30:00.000","level":"asleep","seconds":5040},{"dateTime":"2017-10-04T08:54:00.000","level":"restless","seconds":60},{"dateTime":"2017-10-04T08:55:00.000","level":"asleep","seconds":4980},{"dateTime":"2017-10-04T10:18:00.000","level":"restless","seconds":120},{"dateTime":"2017-10-04T10:20:00.000","level":"asleep","seconds":60}],"summary":{"asleep":{"count":0,"minutes":462},"awake":{"count":2,"minutes":4},"restless":{"count":15,"minutes":32}}},"logId":16003370976,"minutesAfterWakeup":0,"minutesAsleep":462,"minutesAwake":36,"minutesToFallAsleep":0,"startTime":"2017-10-04T02:03:00.000","timeInBed":498,"type":"classic"}]}
```
