## Supplementary Data 2 for "Digital phenotyping by consumer wearables identifies sleep-associated markers of cardiovascular disease risk and biological aging": SleepDetailed_0316-0033-NHC.json

```
{"sleep":[{"dateOfSleep":"2017-09-12","duration":23940000,"efficiency":95,"endTime":"2017-09-12T08:19:00.000","infoCode":0,"levels":{"data":[{"dateTime":"2017-09-12T01:40:00.000","level":"asleep","seconds":60},{"dateTime":"2017-09-12T01:41:00.000","level":"restless","seconds":180},{"dateTime":"2017-09-12T01:44:00.000","level":"asleep","seconds":3180},{"dateTime":"2017-09-12T02:37:00.000","level":"restless","seconds":240},{"dateTime":"2017-09-12T02:41:00.000","level":"awake","seconds":60},{"dateTime":"2017-09-12T02:42:00.000","level":"restless","seconds":60},{"dateTime":"2017-09-12T02:43:00.000","level":"awake","seconds":60},{"dateTime":"2017-09-12T02:44:00.000","level":"asleep","seconds":2400},{"dateTime":"2017-09-12T03:24:00.000","level":"restless","seconds":180},{"dateTime":"2017-09-12T03:27:00.000","level":"awake","seconds":180},{"dateTime":"2017-09-12T03:30:00.000","level":"restless","seconds":60},{"dateTime":"2017-09-12T03:31:00.000","level":"asleep","seconds":1800},{"dateTime":"2017-09-12T04:01:00.000","level":"restless","seconds":60},{"dateTime":"2017-09-12T04:02:00.000","level":"asleep","seconds":15360},{"dateTime":"2017-09-12T08:18:00.000","level":"restless","seconds":60}],"summary":{"asleep":{"count":0,"minutes":380},"awake":{"count":3,"minutes":5},"restless":{"count":7,"minutes":14}}},"logId":15771042222,"minutesAfterWakeup":1,"minutesAsleep":380,"minutesAwake":18,"minutesToFallAsleep":0,"startTime":"2017-09-12T01:40:00.000","timeInBed":399,"type":"classic"},{"dateOfSleep":"2017-09-11","duration":31320000,"efficiency":94,"endTime":"2017-09-11T08:04:30.000","infoCode":0,"levels":{"data":[{"dateTime":"2017-09-10T23:22:30.000","level":"awake","seconds":60},{"dateTime":"2017-09-10T23:23:30.000","level":"asleep","seconds":4260},{"dateTime":"2017-09-11T00:34:30.000","level":"restless","seconds":120},{"dateTime":"2017-09-11T00:36:30.000","level":"asleep","seconds":60},{"dateTime":"2017-09-11T00:37:30.000","level":"restless","seconds":120},{"dateTime":"2017-09-11T00:39:30.000","level":"awake","seconds":60},{"dateTime":"2017-09-11T00:40:30.000","level":"restless","seconds":60},{"dateTime":"2017-09-11T00:41:30.000","level":"awake","seconds":60},{"dateTime":"2017-09-11T00:42:30.000","level":"asleep","seconds":3120},{"dateTime":"2017-09-11T01:34:30.000","level":"restless","seconds":120},{"dateTime":"2017-09-11T01:36:30.000","level":"asleep","seconds":420},{"dateTime":"2017-09-11T01:43:30.000","level":"restless","seconds":60},{"dateTime":"2017-09-11T01:44:30.000","level":"asleep","seconds":1200},{"dateTime":"2017-09-11T02:04:30.000","level":"restless","seconds":180},{"dateTime":"2017-09-11T02:07:30.000","level":"asleep","seconds":180},{"dateTime":"2017-09-11T02:10:30.000","level":"restless","seconds":60},{"dateTime":"2017-09-11T02:11:30.000","level":"asleep","seconds":1080},{"dateTime":"2017-09-11T02:29:30.000","level":"restless","seconds":180},{"dateTime":"2017-09-11T02:32:30.000","level":"asleep","seconds":60},{"dateTime":"2017-09-11T02:33:30.000","level":"restless","seconds":60},{"dateTime":"2017-09-11T02:34:30.000","level":"asleep","seconds":60},{"dateTime":"2017-09-11T02:35:30.000","level":"restless","seconds":60},{"dateTime":"2017-09-11T02:36:30.000","level":"asleep","seconds":15540},{"dateTime":"2017-09-11T06:55:30.000","level":"restless","seconds":240},{"dateTime":"2017-09-11T06:59:30.000","level":"awake","seconds":180},{"dateTime":"2017-09-11T07:02:30.000","level":"restless","seconds":60},{"dateTime":"2017-09-11T07:03:30.000","level":"asleep","seconds":780},{"dateTime":"2017-09-11T07:16:30.000","level":"restless","seconds":60},{"dateTime":"2017-09-11T07:17:30.000","level":"asleep","seconds":2820}],"summary":{"asleep":{"count":0,"minutes":493},"awake":{"count":4,"minutes":6},"restless":{"count":13,"minutes":23}}},"logId":15771042221,"minutesAfterWakeup":0,"minutesAsleep":493,"minutesAwake":29,"minutesToFallAsleep":0,"startTime":"2017-09-10T23:22:30.000","timeInBed":522,"type":"classic"},{"dateOfSleep":"2017-09-10","duration":24060000,"efficiency":91,"endTime":"2017-09-10T07:25:00.000","infoCode":0,"levels":{"data":[{"dateTime":"2017-09-10T00:43:30.000","level":"asleep","seconds":180},{"dateTime":"2017-09-10T00:46:30.000","level":"restless","seconds":60},{"dateTime":"2017-09-10T00:47:30.000","level":"asleep","seconds":180},{"dateTime":"2017-09-10T00:50:30.000","level":"restless","seconds":60},{"dateTime":"2017-09-10T00:51:30.000","level":"asleep","seconds":240},{"dateTime":"2017-09-10T00:55:30.000","level":"restless","seconds":60},{"dateTime":"2017-09-10T00:56:30.000","level":"asleep","seconds":180},{"dateTime":"2017-09-10T00:59:30.000","level":"restless","seconds":60},{"dateTime":"2017-09-10T01:00:30.000","level":"asleep","seconds":900},{"dateTime":"2017-09-10T01:15:30.000","level":"restless","seconds":180},{"dateTime":"2017-09-10T01:18:30.000","level":"asleep","seconds":60},{"dateTime":"2017-09-10T01:19:30.000","level":"restless","seconds":60},{"dateTime":"2017-09-10T01:20:30.000","level":"asleep","seconds":60},{"dateTime":"2017-09-10T01:21:30.000","level":"restless","seconds":60},{"dateTime":"2017-09-10T01:22:30.000","level":"asleep","seconds":3840},{"dateTime":"2017-09-10T02:26:30.000","level":"restless","seconds":240},{"dateTime":"2017-09-10T02:30:30.000","level":"awake","seconds":60},{"dateTime":"2017-09-10T02:31:30.000","level":"restless","seconds":120},{"dateTime":"2017-09-10T02:33:30.000","level":"asleep","seconds":60},{"dateTime":"2017-09-10T02:34:30.000","level":"restless","seconds":60},{"dateTime":"2017-09-10T02:35:30.000","level":"asleep","seconds":660},{"dateTime":"2017-09-10T02:46:30.000","level":"restless","seconds":60},{"dateTime":"2017-09-10T02:47:30.000","level":"asleep","seconds":240},{"dateTime":"2017-09-10T02:51:30.000","level":"restless","seconds":180},{"dateTime":"2017-09-10T02:54:30.000","level":"asleep","seconds":60},{"dateTime":"2017-09-10T02:55:30.000","level":"restless","seconds":120},{"dateTime":"2017-09-10T02:57:30.000","level":"asleep","seconds":7380},{"dateTime":"2017-09-10T05:00:30.000","level":"restless","seconds":120},{"dateTime":"2017-09-10T05:02:30.000","level":"asleep","seconds":2040},{"dateTime":"2017-09-10T05:36:30.000","level":"restless","seconds":360},{"dateTime":"2017-09-10T05:42:30.000","level":"awake","seconds":60},{"dateTime":"2017-09-10T05:43:30.000","level":"restless","seconds":60},{"dateTime":"2017-09-10T05:44:30.000","level":"asleep","seconds":60},{"dateTime":"2017-09-10T05:45:30.000","level":"restless","seconds":60},{"dateTime":"2017-09-10T05:46:30.000","level":"asleep","seconds":3960},{"dateTime":"2017-09-10T06:52:30.000","level":"restless","seconds":60},{"dateTime":"2017-09-10T06:53:30.000","level":"asleep","seconds":60},{"dateTime":"2017-09-10T06:54:30.000","level":"restless","seconds":60},{"dateTime":"2017-09-10T06:55:30.000","level":"asleep","seconds":540},{"dateTime":"2017-09-10T07:04:30.000","level":"restless","seconds":60},{"dateTime":"2017-09-10T07:05:30.000","level":"asleep","seconds":180},{"dateTime":"2017-09-10T07:08:30.000","level":"restless","seconds":60},{"dateTime":"2017-09-10T07:09:30.000","level":"asleep","seconds":900}],"summary":{"asleep":{"count":0,"minutes":363},"awake":{"count":2,"minutes":2},"restless":{"count":21,"minutes":36}}},"logId":15771042220,"minutesAfterWakeup":0,"minutesAsleep":363,"minutesAwake":38,"minutesToFallAsleep":0,"startTime":"2017-09-10T00:43:30.000","timeInBed":401,"type":"classic"},{"dateOfSleep":"2017-09-09","duration":26220000,"efficiency":95,"endTime":"2017-09-09T07:04:00.000","infoCode":0,"levels":{"data":[{"dateTime":"2017-09-08T23:46:30.000","level":"asleep","seconds":300},{"dateTime":"2017-09-08T23:51:30.000","level":"restless","seconds":60},{"dateTime":"2017-09-08T23:52:30.000","level":"asleep","seconds":1980},{"dateTime":"2017-09-09T00:25:30.000","level":"restless","seconds":120},{"dateTime":"2017-09-09T00:27:30.000","level":"asleep","seconds":120},{"dateTime":"2017-09-09T00:29:30.000","level":"restless","seconds":60},{"dateTime":"2017-09-09T00:30:30.000","level":"asleep","seconds":5220},{"dateTime":"2017-09-09T01:57:30.000","level":"restless","seconds":180},{"dateTime":"2017-09-09T02:00:30.000","level":"asleep","seconds":60},{"dateTime":"2017-09-09T02:01:30.000","level":"restless","seconds":60},{"dateTime":"2017-09-09T02:02:30.000","level":"asleep","seconds":1140},{"dateTime":"2017-09-09T02:21:30.000","level":"restless","seconds":60},{"dateTime":"2017-09-09T02:22:30.000","level":"asleep","seconds":2400},{"dateTime":"2017-09-09T03:02:30.000","level":"restless","seconds":60},{"dateTime":"2017-09-09T03:03:30.000","level":"asleep","seconds":4500},{"dateTime":"2017-09-09T04:18:30.000","level":"restless","seconds":180},{"dateTime":"2017-09-09T04:21:30.000","level":"asleep","seconds":3900},{"dateTime":"2017-09-09T05:26:30.000","level":"restless","seconds":240},{"dateTime":"2017-09-09T05:30:30.000","level":"awake","seconds":60},{"dateTime":"2017-09-09T05:31:30.000","level":"restless","seconds":60},{"dateTime":"2017-09-09T05:32:30.000","level":"awake","seconds":60},{"dateTime":"2017-09-09T05:33:30.000","level":"restless","seconds":60},{"dateTime":"2017-09-09T05:34:30.000","level":"asleep","seconds":5340}],"summary":{"asleep":{"count":0,"minutes":416},"awake":{"count":2,"minutes":2},"restless":{"count":11,"minutes":19}}},"logId":15771042219,"minutesAfterWakeup":0,"minutesAsleep":416,"minutesAwake":21,"minutesToFallAsleep":0,"startTime":"2017-09-08T23:46:30.000","timeInBed":437,"type":"classic"},{"dateOfSleep":"2017-09-08","duration":27540000,"efficiency":87,"endTime":"2017-09-08T08:19:00.000","infoCode":0,"levels":{"data":[{"dateTime":"2017-09-08T00:39:30.000","level":"awake","seconds":120},{"dateTime":"2017-09-08T00:41:30.000","level":"restless","seconds":120},{"dateTime":"2017-09-08T00:43:30.000","level":"asleep","seconds":1680},{"dateTime":"2017-09-08T01:11:30.000","level":"restless","seconds":120},{"dateTime":"2017-09-08T01:13:30.000","level":"asleep","seconds":300},{"dateTime":"2017-09-08T01:18:30.000","level":"restless","seconds":60},{"dateTime":"2017-09-08T01:19:30.000","level":"asleep","seconds":2460},{"dateTime":"2017-09-08T02:00:30.000","level":"restless","seconds":240},{"dateTime":"2017-09-08T02:04:30.000","level":"awake","seconds":240},{"dateTime":"2017-09-08T02:08:30.000","level":"asleep","seconds":1260},{"dateTime":"2017-09-08T02:29:30.000","level":"restless","seconds":420},{"dateTime":"2017-09-08T02:36:30.000","level":"asleep","seconds":1620},{"dateTime":"2017-09-08T03:03:30.000","level":"restless","seconds":180},{"dateTime":"2017-09-08T03:06:30.000","level":"asleep","seconds":6120},{"dateTime":"2017-09-08T04:48:30.000","level":"restless","seconds":180},{"dateTime":"2017-09-08T04:51:30.000","level":"asleep","seconds":3180},{"dateTime":"2017-09-08T05:44:30.000","level":"restless","seconds":60},{"dateTime":"2017-09-08T05:45:30.000","level":"asleep","seconds":1920},{"dateTime":"2017-09-08T06:17:30.000","level":"restless","seconds":360},{"dateTime":"2017-09-08T06:23:30.000","level":"awake","seconds":120},{"dateTime":"2017-09-08T06:25:30.000","level":"restless","seconds":180},{"dateTime":"2017-09-08T06:28:30.000","level":"awake","seconds":60},{"dateTime":"2017-09-08T06:29:30.000","level":"asleep","seconds":780},{"dateTime":"2017-09-08T06:42:30.000","level":"restless","seconds":240},{"dateTime":"2017-09-08T06:46:30.000","level":"awake","seconds":180},{"dateTime":"2017-09-08T06:49:30.000","level":"restless","seconds":120},{"dateTime":"2017-09-08T06:51:30.000","level":"asleep","seconds":780},{"dateTime":"2017-09-08T07:04:30.000","level":"restless","seconds":60},{"dateTime":"2017-09-08T07:05:30.000","level":"asleep","seconds":780},{"dateTime":"2017-09-08T07:18:30.000","level":"restless","seconds":60},{"dateTime":"2017-09-08T07:19:30.000","level":"asleep","seconds":120},{"dateTime":"2017-09-08T07:21:30.000","level":"restless","seconds":60},{"dateTime":"2017-09-08T07:22:30.000","level":"asleep","seconds":60},{"dateTime":"2017-09-08T07:23:30.000","level":"restless","seconds":180},{"dateTime":"2017-09-08T07:26:30.000","level":"asleep","seconds":1620},{"dateTime":"2017-09-08T07:53:30.000","level":"restless","seconds":120},{"dateTime":"2017-09-08T07:55:30.000","level":"asleep","seconds":120},{"dateTime":"2017-09-08T07:57:30.000","level":"restless","seconds":60},{"dateTime":"2017-09-08T07:58:30.000","level":"asleep","seconds":1200}],"summary":{"asleep":{"count":0,"minutes":400},"awake":{"count":5,"minutes":12},"restless":{"count":18,"minutes":47}}},"logId":15771042218,"minutesAfterWakeup":0,"minutesAsleep":400,"minutesAwake":59,"minutesToFallAsleep":0,"startTime":"2017-09-08T00:39:30.000","timeInBed":459,"type":"classic"}]}
```
