## Supplementary Data 2 for "Digital phenotyping by consumer wearables identifies sleep-associated markers of cardiovascular disease risk and biological aging": SleepDetailed_0316-0040-NHC.json

```
{"sleep":[{"dateOfSleep":"2017-10-11","duration":21120000,"efficiency":94,"endTime":"2017-10-11T04:26:00.000","infoCode":0,"levels":{"data":[{"dateTime":"2017-10-10T22:33:30.000","level":"restless","seconds":120},{"dateTime":"2017-10-10T22:35:30.000","level":"asleep","seconds":1140},{"dateTime":"2017-10-10T22:54:30.000","level":"restless","seconds":420},{"dateTime":"2017-10-10T23:01:30.000","level":"asleep","seconds":3600},{"dateTime":"2017-10-11T00:01:30.000","level":"restless","seconds":180},{"dateTime":"2017-10-11T00:04:30.000","level":"asleep","seconds":3060},{"dateTime":"2017-10-11T00:55:30.000","level":"restless","seconds":60},{"dateTime":"2017-10-11T00:56:30.000","level":"asleep","seconds":2280},{"dateTime":"2017-10-11T01:34:30.000","level":"restless","seconds":60},{"dateTime":"2017-10-11T01:35:30.000","level":"asleep","seconds":780},{"dateTime":"2017-10-11T01:48:30.000","level":"restless","seconds":60},{"dateTime":"2017-10-11T01:49:30.000","level":"asleep","seconds":2340},{"dateTime":"2017-10-11T02:28:30.000","level":"restless","seconds":180},{"dateTime":"2017-10-11T02:31:30.000","level":"awake","seconds":180},{"dateTime":"2017-10-11T02:34:30.000","level":"asleep","seconds":6660}],"summary":{"asleep":{"count":0,"minutes":331},"awake":{"count":1,"minutes":3},"restless":{"count":7,"minutes":18}}},"logId":16021673462,"minutesAfterWakeup":0,"minutesAsleep":331,"minutesAwake":21,"minutesToFallAsleep":0,"startTime":"2017-10-10T22:33:30.000","timeInBed":352,"type":"classic"},{"dateOfSleep":"2017-10-10","duration":18840000,"efficiency":97,"endTime":"2017-10-10T04:33:00.000","infoCode":0,"levels":{"data":[{"dateTime":"2017-10-09T23:19:00.000","level":"restless","seconds":120},{"dateTime":"2017-10-09T23:21:00.000","level":"awake","seconds":120},{"dateTime":"2017-10-09T23:23:00.000","level":"restless","seconds":120},{"dateTime":"2017-10-09T23:25:00.000","level":"asleep","seconds":1980},{"dateTime":"2017-10-09T23:58:00.000","level":"restless","seconds":60},{"dateTime":"2017-10-09T23:59:00.000","level":"asleep","seconds":180},{"dateTime":"2017-10-10T00:02:00.000","level":"restless","seconds":60},{"dateTime":"2017-10-10T00:03:00.000","level":"asleep","seconds":4680},{"dateTime":"2017-10-10T01:21:00.000","level":"restless","seconds":60},{"dateTime":"2017-10-10T01:22:00.000","level":"asleep","seconds":180},{"dateTime":"2017-10-10T01:25:00.000","level":"restless","seconds":60},{"dateTime":"2017-10-10T01:26:00.000","level":"asleep","seconds":11220}],"summary":{"asleep":{"count":0,"minutes":304},"awake":{"count":1,"minutes":2},"restless":{"count":6,"minutes":8}}},"logId":16021673461,"minutesAfterWakeup":0,"minutesAsleep":304,"minutesAwake":10,"minutesToFallAsleep":0,"startTime":"2017-10-09T23:19:00.000","timeInBed":314,"type":"classic"},{"dateOfSleep":"2017-10-09","duration":30780000,"efficiency":87,"endTime":"2017-10-09T05:25:30.000","infoCode":0,"levels":{"data":[{"dateTime":"2017-10-08T20:52:00.000","level":"asleep","seconds":120},{"dateTime":"2017-10-08T20:54:00.000","level":"restless","seconds":120},{"dateTime":"2017-10-08T20:56:00.000","level":"asleep","seconds":1980},{"dateTime":"2017-10-08T21:29:00.000","level":"awake","seconds":120},{"dateTime":"2017-10-08T21:31:00.000","level":"asleep","seconds":2100},{"dateTime":"2017-10-08T22:06:00.000","level":"restless","seconds":60},{"dateTime":"2017-10-08T22:07:00.000","level":"asleep","seconds":3360},{"dateTime":"2017-10-08T23:03:00.000","level":"awake","seconds":120},{"dateTime":"2017-10-08T23:05:00.000","level":"asleep","seconds":1140},{"dateTime":"2017-10-08T23:24:00.000","level":"restless","seconds":120},{"dateTime":"2017-10-08T23:26:00.000","level":"asleep","seconds":1920},{"dateTime":"2017-10-08T23:58:00.000","level":"restless","seconds":120},{"dateTime":"2017-10-09T00:00:00.000","level":"asleep","seconds":840},{"dateTime":"2017-10-09T00:14:00.000","level":"awake","seconds":60},{"dateTime":"2017-10-09T00:15:00.000","level":"asleep","seconds":3540},{"dateTime":"2017-10-09T01:14:00.000","level":"restless","seconds":120},{"dateTime":"2017-10-09T01:16:00.000","level":"asleep","seconds":4260},{"dateTime":"2017-10-09T02:27:00.000","level":"restless","seconds":60},{"dateTime":"2017-10-09T02:28:00.000","level":"awake","seconds":120},{"dateTime":"2017-10-09T02:30:00.000","level":"asleep","seconds":300},{"dateTime":"2017-10-09T02:35:00.000","level":"restless","seconds":120},{"dateTime":"2017-10-09T02:37:00.000","level":"asleep","seconds":540},{"dateTime":"2017-10-09T02:46:00.000","level":"restless","seconds":180},{"dateTime":"2017-10-09T02:49:00.000","level":"asleep","seconds":1920},{"dateTime":"2017-10-09T03:21:00.000","level":"restless","seconds":120},{"dateTime":"2017-10-09T03:23:00.000","level":"awake","seconds":60},{"dateTime":"2017-10-09T03:24:00.000","level":"restless","seconds":60},{"dateTime":"2017-10-09T03:25:00.000","level":"awake","seconds":60},{"dateTime":"2017-10-09T03:26:00.000","level":"restless","seconds":60},{"dateTime":"2017-10-09T03:27:00.000","level":"awake","seconds":300},{"dateTime":"2017-10-09T03:32:00.000","level":"restless","seconds":120},{"dateTime":"2017-10-09T03:34:00.000","level":"awake","seconds":120},{"dateTime":"2017-10-09T03:36:00.000","level":"restless","seconds":1320},{"dateTime":"2017-10-09T03:58:00.000","level":"awake","seconds":60},{"dateTime":"2017-10-09T03:59:00.000","level":"restless","seconds":60},{"dateTime":"2017-10-09T04:00:00.000","level":"asleep","seconds":120},{"dateTime":"2017-10-09T04:02:00.000","level":"restless","seconds":60},{"dateTime":"2017-10-09T04:03:00.000","level":"awake","seconds":60},{"dateTime":"2017-10-09T04:04:00.000","level":"restless","seconds":60},{"dateTime":"2017-10-09T04:05:00.000","level":"asleep","seconds":240},{"dateTime":"2017-10-09T04:09:00.000","level":"restless","seconds":120},{"dateTime":"2017-10-09T04:11:00.000","level":"asleep","seconds":600},{"dateTime":"2017-10-09T04:21:00.000","level":"restless","seconds":120},{"dateTime":"2017-10-09T04:23:00.000","level":"asleep","seconds":1680},{"dateTime":"2017-10-09T04:51:00.000","level":"awake","seconds":60},{"dateTime":"2017-10-09T04:52:00.000","level":"asleep","seconds":1980}],"summary":{"asleep":{"count":0,"minutes":444},"awake":{"count":11,"minutes":19},"restless":{"count":18,"minutes":50}}},"logId":16021673460,"minutesAfterWakeup":0,"minutesAsleep":444,"minutesAwake":69,"minutesToFallAsleep":0,"startTime":"2017-10-08T20:52:00.000","timeInBed":513,"type":"classic"},{"dateOfSleep":"2017-10-08","duration":26400000,"efficiency":92,"endTime":"2017-10-08T07:02:30.000","infoCode":0,"levels":{"data":[{"dateTime":"2017-10-07T23:42:30.000","level":"restless","seconds":120},{"dateTime":"2017-10-07T23:44:30.000","level":"asleep","seconds":2400},{"dateTime":"2017-10-08T00:24:30.000","level":"restless","seconds":180},{"dateTime":"2017-10-08T00:27:30.000","level":"asleep","seconds":60},{"dateTime":"2017-10-08T00:28:30.000","level":"restless","seconds":60},{"dateTime":"2017-10-08T00:29:30.000","level":"asleep","seconds":1080},{"dateTime":"2017-10-08T00:47:30.000","level":"restless","seconds":300},{"dateTime":"2017-10-08T00:52:30.000","level":"awake","seconds":180},{"dateTime":"2017-10-08T00:55:30.000","level":"asleep","seconds":600},{"dateTime":"2017-10-08T01:05:30.000","level":"restless","seconds":60},{"dateTime":"2017-10-08T01:06:30.000","level":"asleep","seconds":180},{"dateTime":"2017-10-08T01:09:30.000","level":"restless","seconds":60},{"dateTime":"2017-10-08T01:10:30.000","level":"asleep","seconds":3060},{"dateTime":"2017-10-08T02:01:30.000","level":"restless","seconds":60},{"dateTime":"2017-10-08T02:02:30.000","level":"asleep","seconds":2460},{"dateTime":"2017-10-08T02:43:30.000","level":"restless","seconds":60},{"dateTime":"2017-10-08T02:44:30.000","level":"asleep","seconds":60},{"dateTime":"2017-10-08T02:45:30.000","level":"restless","seconds":180},{"dateTime":"2017-10-08T02:48:30.000","level":"asleep","seconds":2700},{"dateTime":"2017-10-08T03:33:30.000","level":"restless","seconds":300},{"dateTime":"2017-10-08T03:38:30.000","level":"asleep","seconds":1320},{"dateTime":"2017-10-08T04:00:30.000","level":"restless","seconds":180},{"dateTime":"2017-10-08T04:03:30.000","level":"asleep","seconds":6720},{"dateTime":"2017-10-08T05:55:30.000","level":"restless","seconds":240},{"dateTime":"2017-10-08T05:59:30.000","level":"awake","seconds":120},{"dateTime":"2017-10-08T06:01:30.000","level":"restless","seconds":60},{"dateTime":"2017-10-08T06:02:30.000","level":"asleep","seconds":3600}],"summary":{"asleep":{"count":0,"minutes":404},"awake":{"count":2,"minutes":5},"restless":{"count":13,"minutes":31}}},"logId":16021673459,"minutesAfterWakeup":0,"minutesAsleep":404,"minutesAwake":36,"minutesToFallAsleep":0,"startTime":"2017-10-07T23:42:30.000","timeInBed":440,"type":"classic"},{"dateOfSleep":"2017-10-07","duration":39540000,"efficiency":93,"endTime":"2017-10-07T07:59:00.000","infoCode":0,"levels":{"data":[{"dateTime":"2017-10-06T20:59:30.000","level":"asleep","seconds":60},{"dateTime":"2017-10-06T21:00:30.000","level":"restless","seconds":360},{"dateTime":"2017-10-06T21:06:30.000","level":"asleep","seconds":2820},{"dateTime":"2017-10-06T21:53:30.000","level":"restless","seconds":60},{"dateTime":"2017-10-06T21:54:30.000","level":"asleep","seconds":180},{"dateTime":"2017-10-06T21:57:30.000","level":"restless","seconds":60},{"dateTime":"2017-10-06T21:58:30.000","level":"asleep","seconds":1560},{"dateTime":"2017-10-06T22:24:30.000","level":"restless","seconds":240},{"dateTime":"2017-10-06T22:28:30.000","level":"awake","seconds":120},{"dateTime":"2017-10-06T22:30:30.000","level":"asleep","seconds":3540},{"dateTime":"2017-10-06T23:29:30.000","level":"restless","seconds":120},{"dateTime":"2017-10-06T23:31:30.000","level":"asleep","seconds":120},{"dateTime":"2017-10-06T23:33:30.000","level":"restless","seconds":60},{"dateTime":"2017-10-06T23:34:30.000","level":"asleep","seconds":7500},{"dateTime":"2017-10-07T01:39:30.000","level":"restless","seconds":360},{"dateTime":"2017-10-07T01:45:30.000","level":"awake","seconds":180},{"dateTime":"2017-10-07T01:48:30.000","level":"restless","seconds":240},{"dateTime":"2017-10-07T01:52:30.000","level":"awake","seconds":60},{"dateTime":"2017-10-07T01:53:30.000","level":"restless","seconds":120},{"dateTime":"2017-10-07T01:55:30.000","level":"asleep","seconds":1320},{"dateTime":"2017-10-07T02:17:30.000","level":"restless","seconds":120},{"dateTime":"2017-10-07T02:19:30.000","level":"asleep","seconds":120},{"dateTime":"2017-10-07T02:21:30.000","level":"restless","seconds":120},{"dateTime":"2017-10-07T02:23:30.000","level":"asleep","seconds":2280},{"dateTime":"2017-10-07T03:01:30.000","level":"restless","seconds":60},{"dateTime":"2017-10-07T03:02:30.000","level":"asleep","seconds":180},{"dateTime":"2017-10-07T03:05:30.000","level":"restless","seconds":60},{"dateTime":"2017-10-07T03:06:30.000","level":"asleep","seconds":10500},{"dateTime":"2017-10-07T06:01:30.000","level":"restless","seconds":240},{"dateTime":"2017-10-07T06:05:30.000","level":"awake","seconds":120},{"dateTime":"2017-10-07T06:07:30.000","level":"restless","seconds":60},{"dateTime":"2017-10-07T06:08:30.000","level":"asleep","seconds":6600}],"summary":{"asleep":{"count":0,"minutes":613},"awake":{"count":4,"minutes":8},"restless":{"count":15,"minutes":38}}},"logId":16021673458,"minutesAfterWakeup":0,"minutesAsleep":613,"minutesAwake":46,"minutesToFallAsleep":0,"startTime":"2017-10-06T20:59:30.000","timeInBed":659,"type":"classic"}]}
```
