## Supplementary Data 2 for "Digital phenotyping by consumer wearables identifies sleep-associated markers of cardiovascular disease risk and biological aging": SleepDetailed_0316-0044-NHC.json

```
{"sleep":[{"dateOfSleep":"2016-11-11","duration":24660000,"efficiency":98,"endTime":"2016-11-11T07:19:00.000","infoCode":0,"levels":{"data":[{"dateTime":"2016-11-11T00:27:30.000","level":"restless","seconds":180},{"dateTime":"2016-11-11T00:30:30.000","level":"asleep","seconds":2340},{"dateTime":"2016-11-11T01:09:30.000","level":"restless","seconds":60},{"dateTime":"2016-11-11T01:10:30.000","level":"asleep","seconds":420},{"dateTime":"2016-11-11T01:17:30.000","level":"restless","seconds":60},{"dateTime":"2016-11-11T01:18:30.000","level":"asleep","seconds":180},{"dateTime":"2016-11-11T01:21:30.000","level":"restless","seconds":60},{"dateTime":"2016-11-11T01:22:30.000","level":"asleep","seconds":14880},{"dateTime":"2016-11-11T05:30:30.000","level":"restless","seconds":120},{"dateTime":"2016-11-11T05:32:30.000","level":"asleep","seconds":120},{"dateTime":"2016-11-11T05:34:30.000","level":"restless","seconds":60},{"dateTime":"2016-11-11T05:35:30.000","level":"asleep","seconds":6180}],"summary":{"asleep":{"count":0,"minutes":402},"awake":{"count":0,"minutes":0},"restless":{"count":6,"minutes":9}}},"logId":12978644130,"minutesAfterWakeup":0,"minutesAsleep":402,"minutesAwake":9,"minutesToFallAsleep":0,"startTime":"2016-11-11T00:27:30.000","timeInBed":411,"type":"classic"},{"dateOfSleep":"2016-11-10","duration":21540000,"efficiency":96,"endTime":"2016-11-10T07:03:30.000","infoCode":0,"levels":{"data":[{"dateTime":"2016-11-10T01:04:00.000","level":"awake","seconds":60},{"dateTime":"2016-11-10T01:05:00.000","level":"restless","seconds":120},{"dateTime":"2016-11-10T01:07:00.000","level":"asleep","seconds":18060},{"dateTime":"2016-11-10T06:08:00.000","level":"restless","seconds":180},{"dateTime":"2016-11-10T06:11:00.000","level":"asleep","seconds":780},{"dateTime":"2016-11-10T06:24:00.000","level":"restless","seconds":240},{"dateTime":"2016-11-10T06:28:00.000","level":"awake","seconds":120},{"dateTime":"2016-11-10T06:30:00.000","level":"restless","seconds":120},{"dateTime":"2016-11-10T06:32:00.000","level":"asleep","seconds":1440},{"dateTime":"2016-11-10T06:56:00.000","level":"restless","seconds":60},{"dateTime":"2016-11-10T06:57:00.000","level":"asleep","seconds":360}],"summary":{"asleep":{"count":0,"minutes":344},"awake":{"count":2,"minutes":3},"restless":{"count":5,"minutes":12}}},"logId":12978644129,"minutesAfterWakeup":0,"minutesAsleep":344,"minutesAwake":15,"minutesToFallAsleep":0,"startTime":"2016-11-10T01:04:00.000","timeInBed":359,"type":"classic"},{"dateOfSleep":"2016-11-09","duration":29040000,"efficiency":94,"endTime":"2016-11-09T06:56:00.000","infoCode":0,"levels":{"data":[{"dateTime":"2016-11-08T22:51:30.000","level":"restless","seconds":60},{"dateTime":"2016-11-08T22:52:30.000","level":"asleep","seconds":5100},{"dateTime":"2016-11-09T00:17:30.000","level":"restless","seconds":60},{"dateTime":"2016-11-09T00:18:30.000","level":"asleep","seconds":1800},{"dateTime":"2016-11-09T00:48:30.000","level":"restless","seconds":360},{"dateTime":"2016-11-09T00:54:30.000","level":"asleep","seconds":60},{"dateTime":"2016-11-09T00:55:30.000","level":"restless","seconds":180},{"dateTime":"2016-11-09T00:58:30.000","level":"asleep","seconds":1080},{"dateTime":"2016-11-09T01:16:30.000","level":"restless","seconds":120},{"dateTime":"2016-11-09T01:18:30.000","level":"asleep","seconds":1860},{"dateTime":"2016-11-09T01:49:30.000","level":"restless","seconds":180},{"dateTime":"2016-11-09T01:52:30.000","level":"asleep","seconds":2100},{"dateTime":"2016-11-09T02:27:30.000","level":"restless","seconds":180},{"dateTime":"2016-11-09T02:30:30.000","level":"asleep","seconds":4800},{"dateTime":"2016-11-09T03:50:30.000","level":"restless","seconds":60},{"dateTime":"2016-11-09T03:51:30.000","level":"asleep","seconds":1080},{"dateTime":"2016-11-09T04:09:30.000","level":"restless","seconds":420},{"dateTime":"2016-11-09T04:16:30.000","level":"asleep","seconds":9180},{"dateTime":"2016-11-09T06:49:30.000","level":"restless","seconds":60},{"dateTime":"2016-11-09T06:50:30.000","level":"asleep","seconds":60},{"dateTime":"2016-11-09T06:51:30.000","level":"restless","seconds":240}],"summary":{"asleep":{"count":0,"minutes":452},"awake":{"count":0,"minutes":0},"restless":{"count":11,"minutes":32}}},"logId":12978644128,"minutesAfterWakeup":4,"minutesAsleep":452,"minutesAwake":28,"minutesToFallAsleep":0,"startTime":"2016-11-08T22:51:30.000","timeInBed":484,"type":"classic"},{"dateOfSleep":"2016-11-08","duration":21660000,"efficiency":98,"endTime":"2016-11-08T07:11:30.000","infoCode":0,"levels":{"data":[{"dateTime":"2016-11-08T01:10:30.000","level":"awake","seconds":120},{"dateTime":"2016-11-08T01:12:30.000","level":"restless","seconds":60},{"dateTime":"2016-11-08T01:13:30.000","level":"asleep","seconds":120},{"dateTime":"2016-11-08T01:15:30.000","level":"restless","seconds":60},{"dateTime":"2016-11-08T01:16:30.000","level":"asleep","seconds":11580},{"dateTime":"2016-11-08T04:29:30.000","level":"restless","seconds":120},{"dateTime":"2016-11-08T04:31:30.000","level":"asleep","seconds":9600}],"summary":{"asleep":{"count":0,"minutes":355},"awake":{"count":1,"minutes":2},"restless":{"count":3,"minutes":4}}},"logId":12978644127,"minutesAfterWakeup":0,"minutesAsleep":355,"minutesAwake":6,"minutesToFallAsleep":0,"startTime":"2016-11-08T01:10:30.000","timeInBed":361,"type":"classic"}]}
```
