## Supplementary Data 2 for "Digital phenotyping by consumer wearables identifies sleep-associated markers of cardiovascular disease risk and biological aging": SleepDetailed_0316-0054-NHC.json

```
{"sleep":[{"dateOfSleep":"2017-07-16","duration":29820000,"efficiency":89,"endTime":"2017-07-16T06:38:00.000","infoCode":0,"levels":{"data":[{"dateTime":"2017-07-15T22:20:30.000","level":"asleep","seconds":1020},{"dateTime":"2017-07-15T22:37:30.000","level":"restless","seconds":300},{"dateTime":"2017-07-15T22:42:30.000","level":"asleep","seconds":2340},{"dateTime":"2017-07-15T23:21:30.000","level":"restless","seconds":120},{"dateTime":"2017-07-15T23:23:30.000","level":"asleep","seconds":5520},{"dateTime":"2017-07-16T00:55:30.000","level":"restless","seconds":180},{"dateTime":"2017-07-16T00:58:30.000","level":"asleep","seconds":240},{"dateTime":"2017-07-16T01:02:30.000","level":"restless","seconds":60},{"dateTime":"2017-07-16T01:03:30.000","level":"asleep","seconds":3360},{"dateTime":"2017-07-16T01:59:30.000","level":"restless","seconds":60},{"dateTime":"2017-07-16T02:00:30.000","level":"asleep","seconds":120},{"dateTime":"2017-07-16T02:02:30.000","level":"restless","seconds":120},{"dateTime":"2017-07-16T02:04:30.000","level":"asleep","seconds":1440},{"dateTime":"2017-07-16T02:28:30.000","level":"restless","seconds":60},{"dateTime":"2017-07-16T02:29:30.000","level":"asleep","seconds":480},{"dateTime":"2017-07-16T02:37:30.000","level":"restless","seconds":240},{"dateTime":"2017-07-16T02:41:30.000","level":"asleep","seconds":1140},{"dateTime":"2017-07-16T03:00:30.000","level":"restless","seconds":360},{"dateTime":"2017-07-16T03:06:30.000","level":"asleep","seconds":180},{"dateTime":"2017-07-16T03:09:30.000","level":"restless","seconds":120},{"dateTime":"2017-07-16T03:11:30.000","level":"asleep","seconds":300},{"dateTime":"2017-07-16T03:16:30.000","level":"restless","seconds":60},{"dateTime":"2017-07-16T03:17:30.000","level":"asleep","seconds":60},{"dateTime":"2017-07-16T03:18:30.000","level":"restless","seconds":60},{"dateTime":"2017-07-16T03:19:30.000","level":"awake","seconds":180},{"dateTime":"2017-07-16T03:22:30.000","level":"asleep","seconds":840},{"dateTime":"2017-07-16T03:36:30.000","level":"awake","seconds":60},{"dateTime":"2017-07-16T03:37:30.000","level":"asleep","seconds":660},{"dateTime":"2017-07-16T03:48:30.000","level":"restless","seconds":120},{"dateTime":"2017-07-16T03:50:30.000","level":"asleep","seconds":480},{"dateTime":"2017-07-16T03:58:30.000","level":"restless","seconds":120},{"dateTime":"2017-07-16T04:00:30.000","level":"asleep","seconds":2040},{"dateTime":"2017-07-16T04:34:30.000","level":"restless","seconds":120},{"dateTime":"2017-07-16T04:36:30.000","level":"asleep","seconds":300},{"dateTime":"2017-07-16T04:41:30.000","level":"restless","seconds":180},{"dateTime":"2017-07-16T04:44:30.000","level":"asleep","seconds":720},{"dateTime":"2017-07-16T04:56:30.000","level":"restless","seconds":60},{"dateTime":"2017-07-16T04:57:30.000","level":"asleep","seconds":120},{"dateTime":"2017-07-16T04:59:30.000","level":"restless","seconds":120},{"dateTime":"2017-07-16T05:01:30.000","level":"asleep","seconds":420},{"dateTime":"2017-07-16T05:08:30.000","level":"restless","seconds":180},{"dateTime":"2017-07-16T05:11:30.000","level":"asleep","seconds":480},{"dateTime":"2017-07-16T05:19:30.000","level":"restless","seconds":180},{"dateTime":"2017-07-16T05:22:30.000","level":"asleep","seconds":4140},{"dateTime":"2017-07-16T06:31:30.000","level":"restless","seconds":180},{"dateTime":"2017-07-16T06:34:30.000","level":"asleep","seconds":60},{"dateTime":"2017-07-16T06:35:30.000","level":"restless","seconds":60},{"dateTime":"2017-07-16T06:36:30.000","level":"asleep","seconds":60}],"summary":{"asleep":{"count":0,"minutes":442},"awake":{"count":2,"minutes":4},"restless":{"count":22,"minutes":51}}},"logId":15244600116,"minutesAfterWakeup":0,"minutesAsleep":442,"minutesAwake":55,"minutesToFallAsleep":0,"startTime":"2017-07-15T22:20:30.000","timeInBed":497,"type":"classic"},{"dateOfSleep":"2017-07-15","duration":27420000,"efficiency":87,"endTime":"2017-07-15T06:49:30.000","infoCode":0,"levels":{"data":[{"dateTime":"2017-07-14T23:12:30.000","level":"asleep","seconds":180},{"dateTime":"2017-07-14T23:15:30.000","level":"restless","seconds":120},{"dateTime":"2017-07-14T23:17:30.000","level":"asleep","seconds":2400},{"dateTime":"2017-07-14T23:57:30.000","level":"restless","seconds":120},{"dateTime":"2017-07-14T23:59:30.000","level":"asleep","seconds":120},{"dateTime":"2017-07-15T00:01:30.000","level":"restless","seconds":60},{"dateTime":"2017-07-15T00:02:30.000","level":"asleep","seconds":480},{"dateTime":"2017-07-15T00:10:30.000","level":"restless","seconds":300},{"dateTime":"2017-07-15T00:15:30.000","level":"asleep","seconds":120},{"dateTime":"2017-07-15T00:17:30.000","level":"awake","seconds":60},{"dateTime":"2017-07-15T00:18:30.000","level":"asleep","seconds":420},{"dateTime":"2017-07-15T00:25:30.000","level":"restless","seconds":120},{"dateTime":"2017-07-15T00:27:30.000","level":"asleep","seconds":2640},{"dateTime":"2017-07-15T01:11:30.000","level":"restless","seconds":60},{"dateTime":"2017-07-15T01:12:30.000","level":"asleep","seconds":360},{"dateTime":"2017-07-15T01:18:30.000","level":"restless","seconds":240},{"dateTime":"2017-07-15T01:22:30.000","level":"asleep","seconds":720},{"dateTime":"2017-07-15T01:34:30.000","level":"restless","seconds":300},{"dateTime":"2017-07-15T01:39:30.000","level":"asleep","seconds":420},{"dateTime":"2017-07-15T01:46:30.000","level":"restless","seconds":180},{"dateTime":"2017-07-15T01:49:30.000","level":"asleep","seconds":360},{"dateTime":"2017-07-15T01:55:30.000","level":"restless","seconds":240},{"dateTime":"2017-07-15T01:59:30.000","level":"asleep","seconds":1620},{"dateTime":"2017-07-15T02:26:30.000","level":"restless","seconds":60},{"dateTime":"2017-07-15T02:27:30.000","level":"asleep","seconds":5460},{"dateTime":"2017-07-15T03:58:30.000","level":"restless","seconds":120},{"dateTime":"2017-07-15T04:00:30.000","level":"asleep","seconds":720},{"dateTime":"2017-07-15T04:12:30.000","level":"restless","seconds":180},{"dateTime":"2017-07-15T04:15:30.000","level":"asleep","seconds":120},{"dateTime":"2017-07-15T04:17:30.000","level":"awake","seconds":120},{"dateTime":"2017-07-15T04:19:30.000","level":"asleep","seconds":60},{"dateTime":"2017-07-15T04:20:30.000","level":"awake","seconds":120},{"dateTime":"2017-07-15T04:22:30.000","level":"asleep","seconds":1200},{"dateTime":"2017-07-15T04:42:30.000","level":"restless","seconds":120},{"dateTime":"2017-07-15T04:44:30.000","level":"asleep","seconds":2280},{"dateTime":"2017-07-15T05:22:30.000","level":"restless","seconds":120},{"dateTime":"2017-07-15T05:24:30.000","level":"asleep","seconds":1200},{"dateTime":"2017-07-15T05:44:30.000","level":"restless","seconds":180},{"dateTime":"2017-07-15T05:47:30.000","level":"asleep","seconds":360},{"dateTime":"2017-07-15T05:53:30.000","level":"restless","seconds":120},{"dateTime":"2017-07-15T05:55:30.000","level":"asleep","seconds":1320},{"dateTime":"2017-07-15T06:17:30.000","level":"restless","seconds":180},{"dateTime":"2017-07-15T06:20:30.000","level":"asleep","seconds":360},{"dateTime":"2017-07-15T06:26:30.000","level":"restless","seconds":120},{"dateTime":"2017-07-15T06:28:30.000","level":"asleep","seconds":240},{"dateTime":"2017-07-15T06:32:30.000","level":"restless","seconds":240},{"dateTime":"2017-07-15T06:36:30.000","level":"asleep","seconds":480},{"dateTime":"2017-07-15T06:44:30.000","level":"awake","seconds":60},{"dateTime":"2017-07-15T06:45:30.000","level":"asleep","seconds":60},{"dateTime":"2017-07-15T06:46:30.000","level":"awake","seconds":60},{"dateTime":"2017-07-15T06:47:30.000","level":"asleep","seconds":120}],"summary":{"asleep":{"count":0,"minutes":397},"awake":{"count":5,"minutes":7},"restless":{"count":20,"minutes":53}}},"logId":15244600115,"minutesAfterWakeup":0,"minutesAsleep":397,"minutesAwake":60,"minutesToFallAsleep":0,"startTime":"2017-07-14T23:12:30.000","timeInBed":457,"type":"classic"},{"dateOfSleep":"2017-07-14","duration":23220000,"efficiency":92,"endTime":"2017-07-14T05:14:30.000","infoCode":0,"levels":{"data":[{"dateTime":"2017-07-13T22:47:30.000","level":"asleep","seconds":300},{"dateTime":"2017-07-13T22:52:30.000","level":"restless","seconds":60},{"dateTime":"2017-07-13T22:53:30.000","level":"asleep","seconds":300},{"dateTime":"2017-07-13T22:58:30.000","level":"restless","seconds":60},{"dateTime":"2017-07-13T22:59:30.000","level":"asleep","seconds":180},{"dateTime":"2017-07-13T23:02:30.000","level":"restless","seconds":60},{"dateTime":"2017-07-13T23:03:30.000","level":"asleep","seconds":2100},{"dateTime":"2017-07-13T23:38:30.000","level":"restless","seconds":300},{"dateTime":"2017-07-13T23:43:30.000","level":"asleep","seconds":3540},{"dateTime":"2017-07-14T00:42:30.000","level":"restless","seconds":60},{"dateTime":"2017-07-14T00:43:30.000","level":"asleep","seconds":1020},{"dateTime":"2017-07-14T01:00:30.000","level":"restless","seconds":120},{"dateTime":"2017-07-14T01:02:30.000","level":"asleep","seconds":1320},{"dateTime":"2017-07-14T01:24:30.000","level":"restless","seconds":60},{"dateTime":"2017-07-14T01:25:30.000","level":"asleep","seconds":180},{"dateTime":"2017-07-14T01:28:30.000","level":"restless","seconds":60},{"dateTime":"2017-07-14T01:29:30.000","level":"asleep","seconds":480},{"dateTime":"2017-07-14T01:37:30.000","level":"restless","seconds":60},{"dateTime":"2017-07-14T01:38:30.000","level":"asleep","seconds":60},{"dateTime":"2017-07-14T01:39:30.000","level":"restless","seconds":60},{"dateTime":"2017-07-14T01:40:30.000","level":"asleep","seconds":60},{"dateTime":"2017-07-14T01:41:30.000","level":"restless","seconds":60},{"dateTime":"2017-07-14T01:42:30.000","level":"asleep","seconds":3000},{"dateTime":"2017-07-14T02:32:30.000","level":"restless","seconds":60},{"dateTime":"2017-07-14T02:33:30.000","level":"asleep","seconds":60},{"dateTime":"2017-07-14T02:34:30.000","level":"restless","seconds":60},{"dateTime":"2017-07-14T02:35:30.000","level":"asleep","seconds":1860},{"dateTime":"2017-07-14T03:06:30.000","level":"restless","seconds":60},{"dateTime":"2017-07-14T03:07:30.000","level":"asleep","seconds":60},{"dateTime":"2017-07-14T03:08:30.000","level":"restless","seconds":60},{"dateTime":"2017-07-14T03:09:30.000","level":"asleep","seconds":60},{"dateTime":"2017-07-14T03:10:30.000","level":"restless","seconds":60},{"dateTime":"2017-07-14T03:11:30.000","level":"asleep","seconds":180},{"dateTime":"2017-07-14T03:14:30.000","level":"restless","seconds":180},{"dateTime":"2017-07-14T03:17:30.000","level":"asleep","seconds":60},{"dateTime":"2017-07-14T03:18:30.000","level":"restless","seconds":60},{"dateTime":"2017-07-14T03:19:30.000","level":"asleep","seconds":60},{"dateTime":"2017-07-14T03:20:30.000","level":"restless","seconds":60},{"dateTime":"2017-07-14T03:21:30.000","level":"asleep","seconds":1200},{"dateTime":"2017-07-14T03:41:30.000","level":"restless","seconds":180},{"dateTime":"2017-07-14T03:44:30.000","level":"asleep","seconds":4380},{"dateTime":"2017-07-14T04:57:30.000","level":"restless","seconds":60},{"dateTime":"2017-07-14T04:58:30.000","level":"asleep","seconds":120},{"dateTime":"2017-07-14T05:00:30.000","level":"restless","seconds":60},{"dateTime":"2017-07-14T05:01:30.000","level":"asleep","seconds":780}],"summary":{"asleep":{"count":0,"minutes":356},"awake":{"count":0,"minutes":0},"restless":{"count":22,"minutes":31}}},"logId":15244600114,"minutesAfterWakeup":0,"minutesAsleep":356,"minutesAwake":31,"minutesToFallAsleep":0,"startTime":"2017-07-13T22:47:30.000","timeInBed":387,"type":"classic"},{"dateOfSleep":"2017-07-13","duration":23220000,"efficiency":94,"endTime":"2017-07-13T07:06:00.000","infoCode":0,"levels":{"data":[{"dateTime":"2017-07-13T00:39:00.000","level":"asleep","seconds":360},{"dateTime":"2017-07-13T00:45:00.000","level":"restless","seconds":120},{"dateTime":"2017-07-13T00:47:00.000","level":"asleep","seconds":3300},{"dateTime":"2017-07-13T01:42:00.000","level":"restless","seconds":60},{"dateTime":"2017-07-13T01:43:00.000","level":"asleep","seconds":5700},{"dateTime":"2017-07-13T03:18:00.000","level":"restless","seconds":240},{"dateTime":"2017-07-13T03:22:00.000","level":"asleep","seconds":2580},{"dateTime":"2017-07-13T04:05:00.000","level":"restless","seconds":180},{"dateTime":"2017-07-13T04:08:00.000","level":"asleep","seconds":720},{"dateTime":"2017-07-13T04:20:00.000","level":"restless","seconds":240},{"dateTime":"2017-07-13T04:24:00.000","level":"asleep","seconds":1200},{"dateTime":"2017-07-13T04:44:00.000","level":"restless","seconds":300},{"dateTime":"2017-07-13T04:49:00.000","level":"asleep","seconds":120},{"dateTime":"2017-07-13T04:51:00.000","level":"awake","seconds":60},{"dateTime":"2017-07-13T04:52:00.000","level":"restless","seconds":60},{"dateTime":"2017-07-13T04:53:00.000","level":"awake","seconds":60},{"dateTime":"2017-07-13T04:54:00.000","level":"restless","seconds":60},{"dateTime":"2017-07-13T04:55:00.000","level":"asleep","seconds":2400},{"dateTime":"2017-07-13T05:35:00.000","level":"restless","seconds":120},{"dateTime":"2017-07-13T05:37:00.000","level":"asleep","seconds":5340}],"summary":{"asleep":{"count":0,"minutes":362},"awake":{"count":2,"minutes":2},"restless":{"count":9,"minutes":23}}},"logId":15244600113,"minutesAfterWakeup":0,"minutesAsleep":362,"minutesAwake":25,"minutesToFallAsleep":0,"startTime":"2017-07-13T00:39:00.000","timeInBed":387,"type":"classic"},{"dateOfSleep":"2017-07-12","duration":960000,"efficiency":100,"endTime":"2017-07-12T10:48:36.000","infoCode":2,"levels":{"data":[{"dateTime":"2017-07-12T10:32:04.000","level":"awake","seconds":120},{"dateTime":"2017-07-12T10:34:04.000","level":"restless","seconds":60},{"dateTime":"2017-07-12T10:35:04.000","level":"asleep","seconds":720},{"dateTime":"2017-07-12T10:47:04.000","level":"awake","seconds":60}],"summary":{"asleep":{"count":0,"minutes":12},"awake":{"count":2,"minutes":3},"restless":{"count":1,"minutes":1}}},"logId":15244600112,"minutesAfterWakeup":1,"minutesAsleep":12,"minutesAwake":0,"minutesToFallAsleep":3,"startTime":"2017-07-12T10:32:04.000","timeInBed":16,"type":"classic"}]}
```
