## Supplementary Data 2 for "Digital phenotyping by consumer wearables identifies sleep-associated markers of cardiovascular disease risk and biological aging": SleepDetailed_0316-0057-NHC.json

```
{"sleep":[{"dateOfSleep":"2017-06-08","duration":23940000,"efficiency":90,"endTime":"2017-06-08T06:44:00.000","infoCode":0,"levels":{"data":[{"dateTime":"2017-06-08T00:05:00.000","level":"restless","seconds":240},{"dateTime":"2017-06-08T00:09:00.000","level":"asleep","seconds":2880},{"dateTime":"2017-06-08T00:57:00.000","level":"restless","seconds":120},{"dateTime":"2017-06-08T00:59:00.000","level":"asleep","seconds":2880},{"dateTime":"2017-06-08T01:47:00.000","level":"restless","seconds":120},{"dateTime":"2017-06-08T01:49:00.000","level":"asleep","seconds":1020},{"dateTime":"2017-06-08T02:06:00.000","level":"restless","seconds":180},{"dateTime":"2017-06-08T02:09:00.000","level":"asleep","seconds":60},{"dateTime":"2017-06-08T02:10:00.000","level":"restless","seconds":180},{"dateTime":"2017-06-08T02:13:00.000","level":"asleep","seconds":420},{"dateTime":"2017-06-08T02:20:00.000","level":"restless","seconds":60},{"dateTime":"2017-06-08T02:21:00.000","level":"asleep","seconds":120},{"dateTime":"2017-06-08T02:23:00.000","level":"restless","seconds":120},{"dateTime":"2017-06-08T02:25:00.000","level":"asleep","seconds":960},{"dateTime":"2017-06-08T02:41:00.000","level":"restless","seconds":60},{"dateTime":"2017-06-08T02:42:00.000","level":"asleep","seconds":120},{"dateTime":"2017-06-08T02:44:00.000","level":"restless","seconds":180},{"dateTime":"2017-06-08T02:47:00.000","level":"asleep","seconds":3660},{"dateTime":"2017-06-08T03:48:00.000","level":"restless","seconds":180},{"dateTime":"2017-06-08T03:51:00.000","level":"asleep","seconds":180},{"dateTime":"2017-06-08T03:54:00.000","level":"restless","seconds":60},{"dateTime":"2017-06-08T03:55:00.000","level":"asleep","seconds":1500},{"dateTime":"2017-06-08T04:20:00.000","level":"restless","seconds":120},{"dateTime":"2017-06-08T04:22:00.000","level":"asleep","seconds":120},{"dateTime":"2017-06-08T04:24:00.000","level":"restless","seconds":60},{"dateTime":"2017-06-08T04:25:00.000","level":"asleep","seconds":5940},{"dateTime":"2017-06-08T06:04:00.000","level":"restless","seconds":120},{"dateTime":"2017-06-08T06:06:00.000","level":"asleep","seconds":180},{"dateTime":"2017-06-08T06:09:00.000","level":"restless","seconds":60},{"dateTime":"2017-06-08T06:10:00.000","level":"asleep","seconds":780},{"dateTime":"2017-06-08T06:23:00.000","level":"restless","seconds":120},{"dateTime":"2017-06-08T06:25:00.000","level":"asleep","seconds":480},{"dateTime":"2017-06-08T06:33:00.000","level":"restless","seconds":420},{"dateTime":"2017-06-08T06:40:00.000","level":"asleep","seconds":60},{"dateTime":"2017-06-08T06:41:00.000","level":"restless","seconds":60},{"dateTime":"2017-06-08T06:42:00.000","level":"asleep","seconds":60},{"dateTime":"2017-06-08T06:43:00.000","level":"restless","seconds":60}],"summary":{"asleep":{"count":0,"minutes":357},"awake":{"count":0,"minutes":0},"restless":{"count":19,"minutes":42}}},"logId":14884805821,"minutesAfterWakeup":1,"minutesAsleep":357,"minutesAwake":41,"minutesToFallAsleep":0,"startTime":"2017-06-08T00:05:00.000","timeInBed":399,"type":"classic"},{"dateOfSleep":"2017-06-07","duration":26820000,"efficiency":91,"endTime":"2017-06-07T06:44:00.000","infoCode":0,"levels":{"data":[{"dateTime":"2017-06-06T23:17:00.000","level":"restless","seconds":240},{"dateTime":"2017-06-06T23:21:00.000","level":"awake","seconds":300},{"dateTime":"2017-06-06T23:26:00.000","level":"restless","seconds":120},{"dateTime":"2017-06-06T23:28:00.000","level":"asleep","seconds":180},{"dateTime":"2017-06-06T23:31:00.000","level":"restless","seconds":240},{"dateTime":"2017-06-06T23:35:00.000","level":"awake","seconds":60},{"dateTime":"2017-06-06T23:36:00.000","level":"restless","seconds":120},{"dateTime":"2017-06-06T23:38:00.000","level":"asleep","seconds":120},{"dateTime":"2017-06-06T23:40:00.000","level":"restless","seconds":60},{"dateTime":"2017-06-06T23:41:00.000","level":"asleep","seconds":6480},{"dateTime":"2017-06-07T01:29:00.000","level":"restless","seconds":120},{"dateTime":"2017-06-07T01:31:00.000","level":"asleep","seconds":1440},{"dateTime":"2017-06-07T01:55:00.000","level":"restless","seconds":60},{"dateTime":"2017-06-07T01:56:00.000","level":"asleep","seconds":3360},{"dateTime":"2017-06-07T02:52:00.000","level":"restless","seconds":180},{"dateTime":"2017-06-07T02:55:00.000","level":"asleep","seconds":3600},{"dateTime":"2017-06-07T03:55:00.000","level":"restless","seconds":120},{"dateTime":"2017-06-07T03:57:00.000","level":"asleep","seconds":120},{"dateTime":"2017-06-07T03:59:00.000","level":"restless","seconds":60},{"dateTime":"2017-06-07T04:00:00.000","level":"asleep","seconds":5580},{"dateTime":"2017-06-07T05:33:00.000","level":"restless","seconds":540},{"dateTime":"2017-06-07T05:42:00.000","level":"asleep","seconds":600},{"dateTime":"2017-06-07T05:52:00.000","level":"restless","seconds":120},{"dateTime":"2017-06-07T05:54:00.000","level":"asleep","seconds":1620},{"dateTime":"2017-06-07T06:21:00.000","level":"restless","seconds":60},{"dateTime":"2017-06-07T06:22:00.000","level":"asleep","seconds":1020},{"dateTime":"2017-06-07T06:39:00.000","level":"restless","seconds":60},{"dateTime":"2017-06-07T06:40:00.000","level":"asleep","seconds":240}],"summary":{"asleep":{"count":0,"minutes":406},"awake":{"count":2,"minutes":6},"restless":{"count":14,"minutes":35}}},"logId":14884805820,"minutesAfterWakeup":0,"minutesAsleep":406,"minutesAwake":41,"minutesToFallAsleep":0,"startTime":"2017-06-06T23:17:00.000","timeInBed":447,"type":"classic"},{"dateOfSleep":"2017-06-06","duration":26220000,"efficiency":93,"endTime":"2017-06-06T07:08:30.000","infoCode":0,"levels":{"data":[{"dateTime":"2017-06-05T23:51:30.000","level":"awake","seconds":120},{"dateTime":"2017-06-05T23:53:30.000","level":"restless","seconds":60},{"dateTime":"2017-06-05T23:54:30.000","level":"asleep","seconds":1740},{"dateTime":"2017-06-06T00:23:30.000","level":"restless","seconds":300},{"dateTime":"2017-06-06T00:28:30.000","level":"asleep","seconds":2100},{"dateTime":"2017-06-06T01:03:30.000","level":"restless","seconds":120},{"dateTime":"2017-06-06T01:05:30.000","level":"asleep","seconds":720},{"dateTime":"2017-06-06T01:17:30.000","level":"restless","seconds":120},{"dateTime":"2017-06-06T01:19:30.000","level":"asleep","seconds":120},{"dateTime":"2017-06-06T01:21:30.000","level":"restless","seconds":120},{"dateTime":"2017-06-06T01:23:30.000","level":"asleep","seconds":4740},{"dateTime":"2017-06-06T02:42:30.000","level":"restless","seconds":120},{"dateTime":"2017-06-06T02:44:30.000","level":"asleep","seconds":1140},{"dateTime":"2017-06-06T03:03:30.000","level":"restless","seconds":60},{"dateTime":"2017-06-06T03:04:30.000","level":"asleep","seconds":3060},{"dateTime":"2017-06-06T03:55:30.000","level":"restless","seconds":60},{"dateTime":"2017-06-06T03:56:30.000","level":"asleep","seconds":4860},{"dateTime":"2017-06-06T05:17:30.000","level":"restless","seconds":180},{"dateTime":"2017-06-06T05:20:30.000","level":"asleep","seconds":60},{"dateTime":"2017-06-06T05:21:30.000","level":"restless","seconds":60},{"dateTime":"2017-06-06T05:22:30.000","level":"asleep","seconds":60},{"dateTime":"2017-06-06T05:23:30.000","level":"restless","seconds":60},{"dateTime":"2017-06-06T05:24:30.000","level":"asleep","seconds":3180},{"dateTime":"2017-06-06T06:17:30.000","level":"restless","seconds":60},{"dateTime":"2017-06-06T06:18:30.000","level":"asleep","seconds":1320},{"dateTime":"2017-06-06T06:40:30.000","level":"restless","seconds":120},{"dateTime":"2017-06-06T06:42:30.000","level":"asleep","seconds":120},{"dateTime":"2017-06-06T06:44:30.000","level":"restless","seconds":60},{"dateTime":"2017-06-06T06:45:30.000","level":"asleep","seconds":300},{"dateTime":"2017-06-06T06:50:30.000","level":"restless","seconds":60},{"dateTime":"2017-06-06T06:51:30.000","level":"asleep","seconds":120},{"dateTime":"2017-06-06T06:53:30.000","level":"restless","seconds":120},{"dateTime":"2017-06-06T06:55:30.000","level":"asleep","seconds":120},{"dateTime":"2017-06-06T06:57:30.000","level":"restless","seconds":120},{"dateTime":"2017-06-06T06:59:30.000","level":"asleep","seconds":540}],"summary":{"asleep":{"count":0,"minutes":405},"awake":{"count":1,"minutes":2},"restless":{"count":17,"minutes":30}}},"logId":14884805819,"minutesAfterWakeup":0,"minutesAsleep":405,"minutesAwake":32,"minutesToFallAsleep":0,"startTime":"2017-06-05T23:51:30.000","timeInBed":437,"type":"classic"},{"dateOfSleep":"2017-06-05","duration":25380000,"efficiency":96,"endTime":"2017-06-05T07:00:30.000","infoCode":0,"levels":{"data":[{"dateTime":"2017-06-04T23:57:30.000","level":"awake","seconds":240},{"dateTime":"2017-06-05T00:01:30.000","level":"restless","seconds":60},{"dateTime":"2017-06-05T00:02:30.000","level":"asleep","seconds":840},{"dateTime":"2017-06-05T00:16:30.000","level":"restless","seconds":120},{"dateTime":"2017-06-05T00:18:30.000","level":"asleep","seconds":900},{"dateTime":"2017-06-05T00:33:30.000","level":"restless","seconds":60},{"dateTime":"2017-06-05T00:34:30.000","level":"asleep","seconds":4980},{"dateTime":"2017-06-05T01:57:30.000","level":"restless","seconds":180},{"dateTime":"2017-06-05T02:00:30.000","level":"asleep","seconds":60},{"dateTime":"2017-06-05T02:01:30.000","level":"restless","seconds":60},{"dateTime":"2017-06-05T02:02:30.000","level":"asleep","seconds":60},{"dateTime":"2017-06-05T02:03:30.000","level":"restless","seconds":60},{"dateTime":"2017-06-05T02:04:30.000","level":"asleep","seconds":1860},{"dateTime":"2017-06-05T02:35:30.000","level":"restless","seconds":60},{"dateTime":"2017-06-05T02:36:30.000","level":"asleep","seconds":180},{"dateTime":"2017-06-05T02:39:30.000","level":"restless","seconds":60},{"dateTime":"2017-06-05T02:40:30.000","level":"asleep","seconds":14160},{"dateTime":"2017-06-05T06:36:30.000","level":"restless","seconds":60},{"dateTime":"2017-06-05T06:37:30.000","level":"asleep","seconds":1260},{"dateTime":"2017-06-05T06:58:30.000","level":"restless","seconds":60},{"dateTime":"2017-06-05T06:59:30.000","level":"asleep","seconds":60}],"summary":{"asleep":{"count":0,"minutes":406},"awake":{"count":1,"minutes":4},"restless":{"count":10,"minutes":13}}},"logId":14884805818,"minutesAfterWakeup":0,"minutesAsleep":406,"minutesAwake":17,"minutesToFallAsleep":0,"startTime":"2017-06-04T23:57:30.000","timeInBed":423,"type":"classic"},{"dateOfSleep":"2017-06-04","duration":5400000,"efficiency":88,"endTime":"2017-06-04T16:11:30.000","infoCode":0,"levels":{"data":[{"dateTime":"2017-06-04T14:41:00.000","level":"restless","seconds":240},{"dateTime":"2017-06-04T14:45:00.000","level":"awake","seconds":60},{"dateTime":"2017-06-04T14:46:00.000","level":"asleep","seconds":660},{"dateTime":"2017-06-04T14:57:00.000","level":"restless","seconds":360},{"dateTime":"2017-06-04T15:03:00.000","level":"asleep","seconds":4080}],"summary":{"asleep":{"count":0,"minutes":79},"awake":{"count":1,"minutes":1},"restless":{"count":2,"minutes":10}}},"logId":14884805817,"minutesAfterWakeup":0,"minutesAsleep":79,"minutesAwake":11,"minutesToFallAsleep":0,"startTime":"2017-06-04T14:41:00.000","timeInBed":90,"type":"classic"},{"dateOfSleep":"2017-06-04","duration":26400000,"efficiency":91,"endTime":"2017-06-04T06:46:00.000","infoCode":0,"levels":{"data":[{"dateTime":"2017-06-03T23:26:00.000","level":"restless","seconds":60},{"dateTime":"2017-06-03T23:27:00.000","level":"awake","seconds":240},{"dateTime":"2017-06-03T23:31:00.000","level":"restless","seconds":60},{"dateTime":"2017-06-03T23:32:00.000","level":"asleep","seconds":1920},{"dateTime":"2017-06-04T00:04:00.000","level":"restless","seconds":60},{"dateTime":"2017-06-04T00:05:00.000","level":"asleep","seconds":60},{"dateTime":"2017-06-04T00:06:00.000","level":"restless","seconds":120},{"dateTime":"2017-06-04T00:08:00.000","level":"awake","seconds":60},{"dateTime":"2017-06-04T00:09:00.000","level":"restless","seconds":60},{"dateTime":"2017-06-04T00:10:00.000","level":"asleep","seconds":300},{"dateTime":"2017-06-04T00:15:00.000","level":"restless","seconds":60},{"dateTime":"2017-06-04T00:16:00.000","level":"asleep","seconds":3300},{"dateTime":"2017-06-04T01:11:00.000","level":"restless","seconds":60},{"dateTime":"2017-06-04T01:12:00.000","level":"asleep","seconds":540},{"dateTime":"2017-06-04T01:21:00.000","level":"restless","seconds":60},{"dateTime":"2017-06-04T01:22:00.000","level":"asleep","seconds":60},{"dateTime":"2017-06-04T01:23:00.000","level":"restless","seconds":60},{"dateTime":"2017-06-04T01:24:00.000","level":"asleep","seconds":60},{"dateTime":"2017-06-04T01:25:00.000","level":"restless","seconds":60},{"dateTime":"2017-06-04T01:26:00.000","level":"asleep","seconds":1500},{"dateTime":"2017-06-04T01:51:00.000","level":"restless","seconds":60},{"dateTime":"2017-06-04T01:52:00.000","level":"asleep","seconds":180},{"dateTime":"2017-06-04T01:55:00.000","level":"restless","seconds":60},{"dateTime":"2017-06-04T01:56:00.000","level":"asleep","seconds":60},{"dateTime":"2017-06-04T01:57:00.000","level":"restless","seconds":60},{"dateTime":"2017-06-04T01:58:00.000","level":"asleep","seconds":600},{"dateTime":"2017-06-04T02:08:00.000","level":"restless","seconds":60},{"dateTime":"2017-06-04T02:09:00.000","level":"asleep","seconds":1620},{"dateTime":"2017-06-04T02:36:00.000","level":"restless","seconds":120},{"dateTime":"2017-06-04T02:38:00.000","level":"asleep","seconds":600},{"dateTime":"2017-06-04T02:48:00.000","level":"restless","seconds":120},{"dateTime":"2017-06-04T02:50:00.000","level":"asleep","seconds":180},{"dateTime":"2017-06-04T02:53:00.000","level":"restless","seconds":60},{"dateTime":"2017-06-04T02:54:00.000","level":"asleep","seconds":780},{"dateTime":"2017-06-04T03:07:00.000","level":"restless","seconds":120},{"dateTime":"2017-06-04T03:09:00.000","level":"asleep","seconds":120},{"dateTime":"2017-06-04T03:11:00.000","level":"restless","seconds":120},{"dateTime":"2017-06-04T03:13:00.000","level":"asleep","seconds":2520},{"dateTime":"2017-06-04T03:55:00.000","level":"restless","seconds":60},{"dateTime":"2017-06-04T03:56:00.000","level":"asleep","seconds":1500},{"dateTime":"2017-06-04T04:21:00.000","level":"restless","seconds":120},{"dateTime":"2017-06-04T04:23:00.000","level":"asleep","seconds":4800},{"dateTime":"2017-06-04T05:43:00.000","level":"restless","seconds":60},{"dateTime":"2017-06-04T05:44:00.000","level":"asleep","seconds":1200},{"dateTime":"2017-06-04T06:04:00.000","level":"restless","seconds":120},{"dateTime":"2017-06-04T06:06:00.000","level":"asleep","seconds":180},{"dateTime":"2017-06-04T06:09:00.000","level":"restless","seconds":60},{"dateTime":"2017-06-04T06:10:00.000","level":"asleep","seconds":1740},{"dateTime":"2017-06-04T06:39:00.000","level":"restless","seconds":60},{"dateTime":"2017-06-04T06:40:00.000","level":"asleep","seconds":180},{"dateTime":"2017-06-04T06:43:00.000","level":"restless","seconds":60},{"dateTime":"2017-06-04T06:44:00.000","level":"asleep","seconds":120}],"summary":{"asleep":{"count":0,"minutes":402},"awake":{"count":2,"minutes":5},"restless":{"count":26,"minutes":33}}},"logId":14884805816,"minutesAfterWakeup":0,"minutesAsleep":402,"minutesAwake":38,"minutesToFallAsleep":0,"startTime":"2017-06-03T23:26:00.000","timeInBed":440,"type":"classic"},{"dateOfSleep":"2017-06-03","duration":24360000,"efficiency":93,"endTime":"2017-06-03T07:04:00.000","infoCode":0,"levels":{"data":[{"dateTime":"2017-06-03T00:18:00.000","level":"awake","seconds":120},{"dateTime":"2017-06-03T00:20:00.000","level":"restless","seconds":60},{"dateTime":"2017-06-03T00:21:00.000","level":"asleep","seconds":4620},{"dateTime":"2017-06-03T01:38:00.000","level":"restless","seconds":60},{"dateTime":"2017-06-03T01:39:00.000","level":"asleep","seconds":60},{"dateTime":"2017-06-03T01:40:00.000","level":"restless","seconds":120},{"dateTime":"2017-06-03T01:42:00.000","level":"awake","seconds":60},{"dateTime":"2017-06-03T01:43:00.000","level":"asleep","seconds":480},{"dateTime":"2017-06-03T01:51:00.000","level":"restless","seconds":60},{"dateTime":"2017-06-03T01:52:00.000","level":"asleep","seconds":2700},{"dateTime":"2017-06-03T02:37:00.000","level":"restless","seconds":60},{"dateTime":"2017-06-03T02:38:00.000","level":"asleep","seconds":180},{"dateTime":"2017-06-03T02:41:00.000","level":"restless","seconds":60},{"dateTime":"2017-06-03T02:42:00.000","level":"asleep","seconds":3420},{"dateTime":"2017-06-03T03:39:00.000","level":"restless","seconds":60},{"dateTime":"2017-06-03T03:40:00.000","level":"asleep","seconds":1020},{"dateTime":"2017-06-03T03:57:00.000","level":"restless","seconds":60},{"dateTime":"2017-06-03T03:58:00.000","level":"asleep","seconds":180},{"dateTime":"2017-06-03T04:01:00.000","level":"restless","seconds":60},{"dateTime":"2017-06-03T04:02:00.000","level":"asleep","seconds":900},{"dateTime":"2017-06-03T04:17:00.000","level":"restless","seconds":120},{"dateTime":"2017-06-03T04:19:00.000","level":"asleep","seconds":120},{"dateTime":"2017-06-03T04:21:00.000","level":"restless","seconds":60},{"dateTime":"2017-06-03T04:22:00.000","level":"asleep","seconds":3240},{"dateTime":"2017-06-03T05:16:00.000","level":"restless","seconds":180},{"dateTime":"2017-06-03T05:19:00.000","level":"asleep","seconds":60},{"dateTime":"2017-06-03T05:20:00.000","level":"restless","seconds":60},{"dateTime":"2017-06-03T05:21:00.000","level":"asleep","seconds":60},{"dateTime":"2017-06-03T05:22:00.000","level":"restless","seconds":60},{"dateTime":"2017-06-03T05:23:00.000","level":"asleep","seconds":3480},{"dateTime":"2017-06-03T06:21:00.000","level":"restless","seconds":120},{"dateTime":"2017-06-03T06:23:00.000","level":"asleep","seconds":60},{"dateTime":"2017-06-03T06:24:00.000","level":"restless","seconds":180},{"dateTime":"2017-06-03T06:27:00.000","level":"asleep","seconds":540},{"dateTime":"2017-06-03T06:36:00.000","level":"restless","seconds":120},{"dateTime":"2017-06-03T06:38:00.000","level":"asleep","seconds":900},{"dateTime":"2017-06-03T06:53:00.000","level":"restless","seconds":60},{"dateTime":"2017-06-03T06:54:00.000","level":"asleep","seconds":300},{"dateTime":"2017-06-03T06:59:00.000","level":"restless","seconds":60},{"dateTime":"2017-06-03T07:00:00.000","level":"asleep","seconds":240}],"summary":{"asleep":{"count":0,"minutes":376},"awake":{"count":2,"minutes":3},"restless":{"count":19,"minutes":27}}},"logId":14884805815,"minutesAfterWakeup":0,"minutesAsleep":376,"minutesAwake":30,"minutesToFallAsleep":0,"startTime":"2017-06-03T00:18:00.000","timeInBed":406,"type":"classic"}]}
```
