## Supplementary Data 2 for "Digital phenotyping by consumer wearables identifies sleep-associated markers of cardiovascular disease risk and biological aging": SleepDetailed_0316-0058-NHC.json

```
{"sleep":[{"dateOfSleep":"2016-12-27","duration":28080000,"efficiency":94,"endTime":"2016-12-27T07:36:00.000","infoCode":0,"levels":{"data":[{"dateTime":"2016-12-26T23:47:30.000","level":"restless","seconds":300},{"dateTime":"2016-12-26T23:52:30.000","level":"awake","seconds":60},{"dateTime":"2016-12-26T23:53:30.000","level":"asleep","seconds":2520},{"dateTime":"2016-12-27T00:35:30.000","level":"restless","seconds":180},{"dateTime":"2016-12-27T00:38:30.000","level":"asleep","seconds":60},{"dateTime":"2016-12-27T00:39:30.000","level":"restless","seconds":60},{"dateTime":"2016-12-27T00:40:30.000","level":"asleep","seconds":60},{"dateTime":"2016-12-27T00:41:30.000","level":"restless","seconds":60},{"dateTime":"2016-12-27T00:42:30.000","level":"asleep","seconds":3120},{"dateTime":"2016-12-27T01:34:30.000","level":"restless","seconds":60},{"dateTime":"2016-12-27T01:35:30.000","level":"asleep","seconds":2640},{"dateTime":"2016-12-27T02:19:30.000","level":"restless","seconds":60},{"dateTime":"2016-12-27T02:20:30.000","level":"asleep","seconds":60},{"dateTime":"2016-12-27T02:21:30.000","level":"restless","seconds":60},{"dateTime":"2016-12-27T02:22:30.000","level":"asleep","seconds":60},{"dateTime":"2016-12-27T02:23:30.000","level":"restless","seconds":60},{"dateTime":"2016-12-27T02:24:30.000","level":"asleep","seconds":1440},{"dateTime":"2016-12-27T02:48:30.000","level":"restless","seconds":120},{"dateTime":"2016-12-27T02:50:30.000","level":"asleep","seconds":2340},{"dateTime":"2016-12-27T03:29:30.000","level":"restless","seconds":60},{"dateTime":"2016-12-27T03:30:30.000","level":"asleep","seconds":1020},{"dateTime":"2016-12-27T03:47:30.000","level":"restless","seconds":120},{"dateTime":"2016-12-27T03:49:30.000","level":"asleep","seconds":120},{"dateTime":"2016-12-27T03:51:30.000","level":"restless","seconds":60},{"dateTime":"2016-12-27T03:52:30.000","level":"asleep","seconds":4320},{"dateTime":"2016-12-27T05:04:30.000","level":"restless","seconds":60},{"dateTime":"2016-12-27T05:05:30.000","level":"asleep","seconds":720},{"dateTime":"2016-12-27T05:17:30.000","level":"restless","seconds":60},{"dateTime":"2016-12-27T05:18:30.000","level":"asleep","seconds":900},{"dateTime":"2016-12-27T05:33:30.000","level":"restless","seconds":60},{"dateTime":"2016-12-27T05:34:30.000","level":"asleep","seconds":180},{"dateTime":"2016-12-27T05:37:30.000","level":"restless","seconds":60},{"dateTime":"2016-12-27T05:38:30.000","level":"asleep","seconds":2040},{"dateTime":"2016-12-27T06:12:30.000","level":"restless","seconds":60},{"dateTime":"2016-12-27T06:13:30.000","level":"asleep","seconds":60},{"dateTime":"2016-12-27T06:14:30.000","level":"restless","seconds":60},{"dateTime":"2016-12-27T06:15:30.000","level":"asleep","seconds":60},{"dateTime":"2016-12-27T06:16:30.000","level":"restless","seconds":120},{"dateTime":"2016-12-27T06:18:30.000","level":"asleep","seconds":3180},{"dateTime":"2016-12-27T07:11:30.000","level":"restless","seconds":60},{"dateTime":"2016-12-27T07:12:30.000","level":"asleep","seconds":1080},{"dateTime":"2016-12-27T07:30:30.000","level":"restless","seconds":300}],"summary":{"asleep":{"count":0,"minutes":433},"awake":{"count":1,"minutes":1},"restless":{"count":21,"minutes":34}}},"logId":13309752102,"minutesAfterWakeup":5,"minutesAsleep":433,"minutesAwake":30,"minutesToFallAsleep":0,"startTime":"2016-12-26T23:47:30.000","timeInBed":468,"type":"classic"},{"dateOfSleep":"2016-12-26","duration":29280000,"efficiency":98,"endTime":"2016-12-26T07:51:30.000","infoCode":0,"levels":{"data":[{"dateTime":"2016-12-25T23:43:30.000","level":"awake","seconds":120},{"dateTime":"2016-12-25T23:45:30.000","level":"restless","seconds":120},{"dateTime":"2016-12-25T23:47:30.000","level":"asleep","seconds":16860},{"dateTime":"2016-12-26T04:28:30.000","level":"restless","seconds":60},{"dateTime":"2016-12-26T04:29:30.000","level":"asleep","seconds":240},{"dateTime":"2016-12-26T04:33:30.000","level":"restless","seconds":120},{"dateTime":"2016-12-26T04:35:30.000","level":"asleep","seconds":9420},{"dateTime":"2016-12-26T07:12:30.000","level":"restless","seconds":180},{"dateTime":"2016-12-26T07:15:30.000","level":"asleep","seconds":60},{"dateTime":"2016-12-26T07:16:30.000","level":"restless","seconds":60},{"dateTime":"2016-12-26T07:17:30.000","level":"asleep","seconds":1620},{"dateTime":"2016-12-26T07:44:30.000","level":"restless","seconds":300},{"dateTime":"2016-12-26T07:49:30.000","level":"awake","seconds":60},{"dateTime":"2016-12-26T07:50:30.000","level":"restless","seconds":60}],"summary":{"asleep":{"count":0,"minutes":470},"awake":{"count":2,"minutes":3},"restless":{"count":7,"minutes":15}}},"logId":13309752101,"minutesAfterWakeup":7,"minutesAsleep":470,"minutesAwake":11,"minutesToFallAsleep":0,"startTime":"2016-12-25T23:43:30.000","timeInBed":488,"type":"classic"},{"dateOfSleep":"2016-12-25","duration":31500000,"efficiency":91,"endTime":"2016-12-25T07:56:00.000","infoCode":0,"levels":{"data":[{"dateTime":"2016-12-24T23:10:30.000","level":"restless","seconds":180},{"dateTime":"2016-12-24T23:13:30.000","level":"asleep","seconds":60},{"dateTime":"2016-12-24T23:14:30.000","level":"restless","seconds":120},{"dateTime":"2016-12-24T23:16:30.000","level":"awake","seconds":60},{"dateTime":"2016-12-24T23:17:30.000","level":"restless","seconds":180},{"dateTime":"2016-12-24T23:20:30.000","level":"asleep","seconds":3000},{"dateTime":"2016-12-25T00:10:30.000","level":"restless","seconds":60},{"dateTime":"2016-12-25T00:11:30.000","level":"asleep","seconds":1020},{"dateTime":"2016-12-25T00:28:30.000","level":"restless","seconds":120},{"dateTime":"2016-12-25T00:30:30.000","level":"asleep","seconds":120},{"dateTime":"2016-12-25T00:32:30.000","level":"restless","seconds":60},{"dateTime":"2016-12-25T00:33:30.000","level":"asleep","seconds":5280},{"dateTime":"2016-12-25T02:01:30.000","level":"restless","seconds":60},{"dateTime":"2016-12-25T02:02:30.000","level":"asleep","seconds":480},{"dateTime":"2016-12-25T02:10:30.000","level":"restless","seconds":60},{"dateTime":"2016-12-25T02:11:30.000","level":"asleep","seconds":2760},{"dateTime":"2016-12-25T02:57:30.000","level":"restless","seconds":60},{"dateTime":"2016-12-25T02:58:30.000","level":"asleep","seconds":120},{"dateTime":"2016-12-25T03:00:30.000","level":"restless","seconds":60},{"dateTime":"2016-12-25T03:01:30.000","level":"asleep","seconds":180},{"dateTime":"2016-12-25T03:04:30.000","level":"restless","seconds":60},{"dateTime":"2016-12-25T03:05:30.000","level":"asleep","seconds":1860},{"dateTime":"2016-12-25T03:36:30.000","level":"restless","seconds":180},{"dateTime":"2016-12-25T03:39:30.000","level":"asleep","seconds":2760},{"dateTime":"2016-12-25T04:25:30.000","level":"restless","seconds":60},{"dateTime":"2016-12-25T04:26:30.000","level":"asleep","seconds":8340},{"dateTime":"2016-12-25T06:45:30.000","level":"restless","seconds":180},{"dateTime":"2016-12-25T06:48:30.000","level":"asleep","seconds":60},{"dateTime":"2016-12-25T06:49:30.000","level":"restless","seconds":300},{"dateTime":"2016-12-25T06:54:30.000","level":"awake","seconds":60},{"dateTime":"2016-12-25T06:55:30.000","level":"restless","seconds":60},{"dateTime":"2016-12-25T06:56:30.000","level":"asleep","seconds":1080},{"dateTime":"2016-12-25T07:14:30.000","level":"restless","seconds":60},{"dateTime":"2016-12-25T07:15:30.000","level":"asleep","seconds":60},{"dateTime":"2016-12-25T07:16:30.000","level":"restless","seconds":60},{"dateTime":"2016-12-25T07:17:30.000","level":"asleep","seconds":60},{"dateTime":"2016-12-25T07:18:30.000","level":"restless","seconds":180},{"dateTime":"2016-12-25T07:21:30.000","level":"asleep","seconds":60},{"dateTime":"2016-12-25T07:22:30.000","level":"restless","seconds":60},{"dateTime":"2016-12-25T07:23:30.000","level":"asleep","seconds":60},{"dateTime":"2016-12-25T07:24:30.000","level":"restless","seconds":60},{"dateTime":"2016-12-25T07:25:30.000","level":"asleep","seconds":120},{"dateTime":"2016-12-25T07:27:30.000","level":"restless","seconds":60},{"dateTime":"2016-12-25T07:28:30.000","level":"asleep","seconds":240},{"dateTime":"2016-12-25T07:32:30.000","level":"restless","seconds":60},{"dateTime":"2016-12-25T07:33:30.000","level":"asleep","seconds":180},{"dateTime":"2016-12-25T07:36:30.000","level":"restless","seconds":120},{"dateTime":"2016-12-25T07:38:30.000","level":"asleep","seconds":120},{"dateTime":"2016-12-25T07:40:30.000","level":"restless","seconds":120},{"dateTime":"2016-12-25T07:42:30.000","level":"asleep","seconds":720},{"dateTime":"2016-12-25T07:54:30.000","level":"restless","seconds":60}],"summary":{"asleep":{"count":0,"minutes":479},"awake":{"count":2,"minutes":2},"restless":{"count":26,"minutes":44}}},"logId":13309752100,"minutesAfterWakeup":1,"minutesAsleep":479,"minutesAwake":45,"minutesToFallAsleep":0,"startTime":"2016-12-24T23:10:30.000","timeInBed":525,"type":"classic"},{"dateOfSleep":"2016-12-24","duration":25800000,"efficiency":94,"endTime":"2016-12-24T06:42:00.000","infoCode":0,"levels":{"data":[{"dateTime":"2016-12-23T23:31:30.000","level":"awake","seconds":60},{"dateTime":"2016-12-23T23:32:30.000","level":"restless","seconds":180},{"dateTime":"2016-12-23T23:35:30.000","level":"asleep","seconds":5040},{"dateTime":"2016-12-24T00:59:30.000","level":"restless","seconds":60},{"dateTime":"2016-12-24T01:00:30.000","level":"asleep","seconds":2340},{"dateTime":"2016-12-24T01:39:30.000","level":"restless","seconds":60},{"dateTime":"2016-12-24T01:40:30.000","level":"asleep","seconds":3120},{"dateTime":"2016-12-24T02:32:30.000","level":"restless","seconds":120},{"dateTime":"2016-12-24T02:34:30.000","level":"asleep","seconds":720},{"dateTime":"2016-12-24T02:46:30.000","level":"restless","seconds":60},{"dateTime":"2016-12-24T02:47:30.000","level":"asleep","seconds":2760},{"dateTime":"2016-12-24T03:33:30.000","level":"restless","seconds":120},{"dateTime":"2016-12-24T03:35:30.000","level":"asleep","seconds":120},{"dateTime":"2016-12-24T03:37:30.000","level":"restless","seconds":60},{"dateTime":"2016-12-24T03:38:30.000","level":"asleep","seconds":2220},{"dateTime":"2016-12-24T04:15:30.000","level":"restless","seconds":60},{"dateTime":"2016-12-24T04:16:30.000","level":"asleep","seconds":2640},{"dateTime":"2016-12-24T05:00:30.000","level":"restless","seconds":240},{"dateTime":"2016-12-24T05:04:30.000","level":"awake","seconds":60},{"dateTime":"2016-12-24T05:05:30.000","level":"restless","seconds":60},{"dateTime":"2016-12-24T05:06:30.000","level":"asleep","seconds":3300},{"dateTime":"2016-12-24T06:01:30.000","level":"restless","seconds":60},{"dateTime":"2016-12-24T06:02:30.000","level":"asleep","seconds":840},{"dateTime":"2016-12-24T06:16:30.000","level":"restless","seconds":300},{"dateTime":"2016-12-24T06:21:30.000","level":"asleep","seconds":600},{"dateTime":"2016-12-24T06:31:30.000","level":"restless","seconds":120},{"dateTime":"2016-12-24T06:33:30.000","level":"asleep","seconds":480}],"summary":{"asleep":{"count":0,"minutes":403},"awake":{"count":2,"minutes":2},"restless":{"count":13,"minutes":25}}},"logId":13309752099,"minutesAfterWakeup":0,"minutesAsleep":403,"minutesAwake":27,"minutesToFallAsleep":0,"startTime":"2016-12-23T23:31:30.000","timeInBed":430,"type":"classic"},{"dateOfSleep":"2016-12-23","duration":23160000,"efficiency":93,"endTime":"2016-12-23T05:43:30.000","infoCode":0,"levels":{"data":[{"dateTime":"2016-12-22T23:17:00.000","level":"awake","seconds":180},{"dateTime":"2016-12-22T23:20:00.000","level":"restless","seconds":180},{"dateTime":"2016-12-22T23:23:00.000","level":"awake","seconds":120},{"dateTime":"2016-12-22T23:25:00.000","level":"asleep","seconds":660},{"dateTime":"2016-12-22T23:36:00.000","level":"restless","seconds":60},{"dateTime":"2016-12-22T23:37:00.000","level":"asleep","seconds":5400},{"dateTime":"2016-12-23T01:07:00.000","level":"restless","seconds":60},{"dateTime":"2016-12-23T01:08:00.000","level":"asleep","seconds":60},{"dateTime":"2016-12-23T01:09:00.000","level":"restless","seconds":120},{"dateTime":"2016-12-23T01:11:00.000","level":"awake","seconds":60},{"dateTime":"2016-12-23T01:12:00.000","level":"restless","seconds":240},{"dateTime":"2016-12-23T01:16:00.000","level":"asleep","seconds":120},{"dateTime":"2016-12-23T01:18:00.000","level":"restless","seconds":120},{"dateTime":"2016-12-23T01:20:00.000","level":"asleep","seconds":2460},{"dateTime":"2016-12-23T02:01:00.000","level":"restless","seconds":60},{"dateTime":"2016-12-23T02:02:00.000","level":"asleep","seconds":60},{"dateTime":"2016-12-23T02:03:00.000","level":"restless","seconds":60},{"dateTime":"2016-12-23T02:04:00.000","level":"asleep","seconds":840},{"dateTime":"2016-12-23T02:18:00.000","level":"restless","seconds":60},{"dateTime":"2016-12-23T02:19:00.000","level":"asleep","seconds":5820},{"dateTime":"2016-12-23T03:56:00.000","level":"restless","seconds":180},{"dateTime":"2016-12-23T03:59:00.000","level":"asleep","seconds":6060},{"dateTime":"2016-12-23T05:40:00.000","level":"restless","seconds":120},{"dateTime":"2016-12-23T05:42:00.000","level":"asleep","seconds":60}],"summary":{"asleep":{"count":0,"minutes":359},"awake":{"count":3,"minutes":6},"restless":{"count":11,"minutes":21}}},"logId":13309752098,"minutesAfterWakeup":0,"minutesAsleep":359,"minutesAwake":27,"minutesToFallAsleep":0,"startTime":"2016-12-22T23:17:00.000","timeInBed":386,"type":"classic"}]}
```
