## Supplementary Data 2 for "Digital phenotyping by consumer wearables identifies sleep-associated markers of cardiovascular disease risk and biological aging": SleepDetailed_0316-0061-NHC.json

```
{"sleep":[{"dateOfSleep":"2016-03-26","duration":29340000,"efficiency":88,"endTime":"2016-03-26T07:53:00.000","infoCode":0,"levels":{"data":[{"dateTime":"2016-03-25T23:43:30.000","level":"awake","seconds":120},{"dateTime":"2016-03-25T23:45:30.000","level":"asleep","seconds":2340},{"dateTime":"2016-03-26T00:24:30.000","level":"restless","seconds":120},{"dateTime":"2016-03-26T00:26:30.000","level":"asleep","seconds":120},{"dateTime":"2016-03-26T00:28:30.000","level":"restless","seconds":120},{"dateTime":"2016-03-26T00:30:30.000","level":"asleep","seconds":5880},{"dateTime":"2016-03-26T02:08:30.000","level":"restless","seconds":60},{"dateTime":"2016-03-26T02:09:30.000","level":"asleep","seconds":540},{"dateTime":"2016-03-26T02:18:30.000","level":"restless","seconds":480},{"dateTime":"2016-03-26T02:26:30.000","level":"awake","seconds":180},{"dateTime":"2016-03-26T02:29:30.000","level":"asleep","seconds":180},{"dateTime":"2016-03-26T02:32:30.000","level":"restless","seconds":60},{"dateTime":"2016-03-26T02:33:30.000","level":"asleep","seconds":60},{"dateTime":"2016-03-26T02:34:30.000","level":"restless","seconds":60},{"dateTime":"2016-03-26T02:35:30.000","level":"asleep","seconds":60},{"dateTime":"2016-03-26T02:36:30.000","level":"restless","seconds":240},{"dateTime":"2016-03-26T02:40:30.000","level":"asleep","seconds":1980},{"dateTime":"2016-03-26T03:13:30.000","level":"restless","seconds":60},{"dateTime":"2016-03-26T03:14:30.000","level":"asleep","seconds":420},{"dateTime":"2016-03-26T03:21:30.000","level":"restless","seconds":60},{"dateTime":"2016-03-26T03:22:30.000","level":"asleep","seconds":180},{"dateTime":"2016-03-26T03:25:30.000","level":"restless","seconds":60},{"dateTime":"2016-03-26T03:26:30.000","level":"asleep","seconds":3120},{"dateTime":"2016-03-26T04:18:30.000","level":"restless","seconds":60},{"dateTime":"2016-03-26T04:19:30.000","level":"asleep","seconds":480},{"dateTime":"2016-03-26T04:27:30.000","level":"restless","seconds":60},{"dateTime":"2016-03-26T04:28:30.000","level":"asleep","seconds":240},{"dateTime":"2016-03-26T04:32:30.000","level":"restless","seconds":60},{"dateTime":"2016-03-26T04:33:30.000","level":"asleep","seconds":180},{"dateTime":"2016-03-26T04:36:30.000","level":"restless","seconds":60},{"dateTime":"2016-03-26T04:37:30.000","level":"asleep","seconds":780},{"dateTime":"2016-03-26T04:50:30.000","level":"restless","seconds":60},{"dateTime":"2016-03-26T04:51:30.000","level":"asleep","seconds":60},{"dateTime":"2016-03-26T04:52:30.000","level":"restless","seconds":60},{"dateTime":"2016-03-26T04:53:30.000","level":"asleep","seconds":60},{"dateTime":"2016-03-26T04:54:30.000","level":"restless","seconds":60},{"dateTime":"2016-03-26T04:55:30.000","level":"asleep","seconds":2880},{"dateTime":"2016-03-26T05:43:30.000","level":"restless","seconds":60},{"dateTime":"2016-03-26T05:44:30.000","level":"asleep","seconds":60},{"dateTime":"2016-03-26T05:45:30.000","level":"restless","seconds":240},{"dateTime":"2016-03-26T05:49:30.000","level":"awake","seconds":60},{"dateTime":"2016-03-26T05:50:30.000","level":"restless","seconds":120},{"dateTime":"2016-03-26T05:52:30.000","level":"asleep","seconds":900},{"dateTime":"2016-03-26T06:07:30.000","level":"restless","seconds":60},{"dateTime":"2016-03-26T06:08:30.000","level":"asleep","seconds":180},{"dateTime":"2016-03-26T06:11:30.000","level":"restless","seconds":60},{"dateTime":"2016-03-26T06:12:30.000","level":"asleep","seconds":3000},{"dateTime":"2016-03-26T07:02:30.000","level":"restless","seconds":60},{"dateTime":"2016-03-26T07:03:30.000","level":"asleep","seconds":120},{"dateTime":"2016-03-26T07:05:30.000","level":"restless","seconds":180},{"dateTime":"2016-03-26T07:08:30.000","level":"asleep","seconds":60},{"dateTime":"2016-03-26T07:09:30.000","level":"restless","seconds":240},{"dateTime":"2016-03-26T07:13:30.000","level":"awake","seconds":60},{"dateTime":"2016-03-26T07:14:30.000","level":"restless","seconds":60},{"dateTime":"2016-03-26T07:15:30.000","level":"asleep","seconds":1080},{"dateTime":"2016-03-26T07:33:30.000","level":"restless","seconds":120},{"dateTime":"2016-03-26T07:35:30.000","level":"asleep","seconds":180},{"dateTime":"2016-03-26T07:38:30.000","level":"restless","seconds":60},{"dateTime":"2016-03-26T07:39:30.000","level":"asleep","seconds":780}],"summary":{"asleep":{"count":0,"minutes":432},"awake":{"count":4,"minutes":7},"restless":{"count":28,"minutes":50}}},"logId":11256029166,"minutesAfterWakeup":0,"minutesAsleep":432,"minutesAwake":57,"minutesToFallAsleep":0,"startTime":"2016-03-25T23:43:30.000","timeInBed":489,"type":"classic"},{"dateOfSleep":"2016-03-25","duration":23040000,"efficiency":88,"endTime":"2016-03-25T06:54:30.000","infoCode":0,"levels":{"data":[{"dateTime":"2016-03-25T00:30:00.000","level":"asleep","seconds":120},{"dateTime":"2016-03-25T00:32:00.000","level":"restless","seconds":240},{"dateTime":"2016-03-25T00:36:00.000","level":"asleep","seconds":3000},{"dateTime":"2016-03-25T01:26:00.000","level":"restless","seconds":180},{"dateTime":"2016-03-25T01:29:00.000","level":"asleep","seconds":600},{"dateTime":"2016-03-25T01:39:00.000","level":"restless","seconds":180},{"dateTime":"2016-03-25T01:42:00.000","level":"asleep","seconds":1860},{"dateTime":"2016-03-25T02:13:00.000","level":"restless","seconds":180},{"dateTime":"2016-03-25T02:16:00.000","level":"asleep","seconds":60},{"dateTime":"2016-03-25T02:17:00.000","level":"restless","seconds":60},{"dateTime":"2016-03-25T02:18:00.000","level":"asleep","seconds":1020},{"dateTime":"2016-03-25T02:35:00.000","level":"awake","seconds":180},{"dateTime":"2016-03-25T02:38:00.000","level":"asleep","seconds":2640},{"dateTime":"2016-03-25T03:22:00.000","level":"restless","seconds":120},{"dateTime":"2016-03-25T03:24:00.000","level":"asleep","seconds":180},{"dateTime":"2016-03-25T03:27:00.000","level":"restless","seconds":180},{"dateTime":"2016-03-25T03:30:00.000","level":"asleep","seconds":240},{"dateTime":"2016-03-25T03:34:00.000","level":"restless","seconds":120},{"dateTime":"2016-03-25T03:36:00.000","level":"asleep","seconds":2160},{"dateTime":"2016-03-25T04:12:00.000","level":"restless","seconds":120},{"dateTime":"2016-03-25T04:14:00.000","level":"asleep","seconds":180},{"dateTime":"2016-03-25T04:17:00.000","level":"restless","seconds":120},{"dateTime":"2016-03-25T04:19:00.000","level":"asleep","seconds":60},{"dateTime":"2016-03-25T04:20:00.000","level":"restless","seconds":60},{"dateTime":"2016-03-25T04:21:00.000","level":"asleep","seconds":480},{"dateTime":"2016-03-25T04:29:00.000","level":"restless","seconds":300},{"dateTime":"2016-03-25T04:34:00.000","level":"asleep","seconds":720},{"dateTime":"2016-03-25T04:46:00.000","level":"restless","seconds":120},{"dateTime":"2016-03-25T04:48:00.000","level":"asleep","seconds":900},{"dateTime":"2016-03-25T05:03:00.000","level":"restless","seconds":180},{"dateTime":"2016-03-25T05:06:00.000","level":"asleep","seconds":360},{"dateTime":"2016-03-25T05:12:00.000","level":"restless","seconds":120},{"dateTime":"2016-03-25T05:14:00.000","level":"asleep","seconds":120},{"dateTime":"2016-03-25T05:16:00.000","level":"restless","seconds":60},{"dateTime":"2016-03-25T05:17:00.000","level":"asleep","seconds":240},{"dateTime":"2016-03-25T05:21:00.000","level":"restless","seconds":60},{"dateTime":"2016-03-25T05:22:00.000","level":"asleep","seconds":1740},{"dateTime":"2016-03-25T05:51:00.000","level":"awake","seconds":60},{"dateTime":"2016-03-25T05:52:00.000","level":"asleep","seconds":1740},{"dateTime":"2016-03-25T06:21:00.000","level":"restless","seconds":60},{"dateTime":"2016-03-25T06:22:00.000","level":"asleep","seconds":1920}],"summary":{"asleep":{"count":0,"minutes":339},"awake":{"count":2,"minutes":4},"restless":{"count":18,"minutes":41}}},"logId":11256029165,"minutesAfterWakeup":0,"minutesAsleep":339,"minutesAwake":45,"minutesToFallAsleep":0,"startTime":"2016-03-25T00:30:00.000","timeInBed":384,"type":"classic"},{"dateOfSleep":"2016-03-24","duration":9120000,"efficiency":90,"endTime":"2016-03-24T08:07:00.000","infoCode":0,"levels":{"data":[{"dateTime":"2016-03-24T05:35:00.000","level":"restless","seconds":120},{"dateTime":"2016-03-24T05:37:00.000","level":"asleep","seconds":300},{"dateTime":"2016-03-24T05:42:00.000","level":"restless","seconds":60},{"dateTime":"2016-03-24T05:43:00.000","level":"asleep","seconds":540},{"dateTime":"2016-03-24T05:52:00.000","level":"restless","seconds":60},{"dateTime":"2016-03-24T05:53:00.000","level":"asleep","seconds":60},{"dateTime":"2016-03-24T05:54:00.000","level":"restless","seconds":60},{"dateTime":"2016-03-24T05:55:00.000","level":"asleep","seconds":120},{"dateTime":"2016-03-24T05:57:00.000","level":"restless","seconds":60},{"dateTime":"2016-03-24T05:58:00.000","level":"asleep","seconds":3660},{"dateTime":"2016-03-24T06:59:00.000","level":"restless","seconds":420},{"dateTime":"2016-03-24T07:06:00.000","level":"asleep","seconds":360},{"dateTime":"2016-03-24T07:12:00.000","level":"restless","seconds":120},{"dateTime":"2016-03-24T07:14:00.000","level":"asleep","seconds":2760},{"dateTime":"2016-03-24T08:00:00.000","level":"restless","seconds":420}],"summary":{"asleep":{"count":0,"minutes":130},"awake":{"count":0,"minutes":0},"restless":{"count":8,"minutes":22}}},"logId":11256029164,"minutesAfterWakeup":7,"minutesAsleep":130,"minutesAwake":15,"minutesToFallAsleep":0,"startTime":"2016-03-24T05:35:00.000","timeInBed":152,"type":"classic"}]}
```
