## Supplementary Data 2 for "Digital phenotyping by consumer wearables identifies sleep-associated markers of cardiovascular disease risk and biological aging": SleepDetailed_0316-0073-NHC.json

```
{"sleep":[{"dateOfSleep":"2016-11-23","duration":11880000,"efficiency":92,"endTime":"2016-11-23T19:30:30.000","infoCode":0,"levels":{"data":[{"dateTime":"2016-11-23T16:12:30.000","level":"asleep","seconds":300},{"dateTime":"2016-11-23T16:17:30.000","level":"restless","seconds":120},{"dateTime":"2016-11-23T16:19:30.000","level":"asleep","seconds":4680},{"dateTime":"2016-11-23T17:37:30.000","level":"awake","seconds":60},{"dateTime":"2016-11-23T17:38:30.000","level":"asleep","seconds":120},{"dateTime":"2016-11-23T17:40:30.000","level":"awake","seconds":120},{"dateTime":"2016-11-23T17:42:30.000","level":"asleep","seconds":60},{"dateTime":"2016-11-23T17:43:30.000","level":"awake","seconds":120},{"dateTime":"2016-11-23T17:45:30.000","level":"asleep","seconds":60},{"dateTime":"2016-11-23T17:46:30.000","level":"awake","seconds":120},{"dateTime":"2016-11-23T17:48:30.000","level":"restless","seconds":180},{"dateTime":"2016-11-23T17:51:30.000","level":"asleep","seconds":2640},{"dateTime":"2016-11-23T18:35:30.000","level":"restless","seconds":180},{"dateTime":"2016-11-23T18:38:30.000","level":"asleep","seconds":3120}],"summary":{"asleep":{"count":0,"minutes":183},"awake":{"count":4,"minutes":7},"restless":{"count":3,"minutes":8}}},"logId":13073404019,"minutesAfterWakeup":0,"minutesAsleep":183,"minutesAwake":15,"minutesToFallAsleep":0,"startTime":"2016-11-23T16:12:30.000","timeInBed":198,"type":"classic"},{"dateOfSleep":"2016-11-23","duration":26160000,"efficiency":97,"endTime":"2016-11-23T07:18:00.000","infoCode":0,"levels":{"data":[{"dateTime":"2016-11-23T00:01:30.000","level":"restless","seconds":180},{"dateTime":"2016-11-23T00:04:30.000","level":"asleep","seconds":6660},{"dateTime":"2016-11-23T01:55:30.000","level":"restless","seconds":60},{"dateTime":"2016-11-23T01:56:30.000","level":"asleep","seconds":3300},{"dateTime":"2016-11-23T02:51:30.000","level":"restless","seconds":60},{"dateTime":"2016-11-23T02:52:30.000","level":"asleep","seconds":11100},{"dateTime":"2016-11-23T05:57:30.000","level":"restless","seconds":60},{"dateTime":"2016-11-23T05:58:30.000","level":"asleep","seconds":420},{"dateTime":"2016-11-23T06:05:30.000","level":"restless","seconds":60},{"dateTime":"2016-11-23T06:06:30.000","level":"asleep","seconds":60},{"dateTime":"2016-11-23T06:07:30.000","level":"restless","seconds":120},{"dateTime":"2016-11-23T06:09:30.000","level":"awake","seconds":60},{"dateTime":"2016-11-23T06:10:30.000","level":"restless","seconds":60},{"dateTime":"2016-11-23T06:11:30.000","level":"asleep","seconds":3960}],"summary":{"asleep":{"count":0,"minutes":425},"awake":{"count":1,"minutes":1},"restless":{"count":7,"minutes":10}}},"logId":13073404018,"minutesAfterWakeup":0,"minutesAsleep":425,"minutesAwake":11,"minutesToFallAsleep":0,"startTime":"2016-11-23T00:01:30.000","timeInBed":436,"type":"classic"},{"dateOfSleep":"2016-11-22","duration":14760000,"efficiency":98,"endTime":"2016-11-22T06:57:00.000","infoCode":0,"levels":{"data":[{"dateTime":"2016-11-22T02:51:00.000","level":"awake","seconds":60},{"dateTime":"2016-11-22T02:52:00.000","level":"restless","seconds":180},{"dateTime":"2016-11-22T02:55:00.000","level":"asleep","seconds":11460},{"dateTime":"2016-11-22T06:06:00.000","level":"restless","seconds":60},{"dateTime":"2016-11-22T06:07:00.000","level":"asleep","seconds":180},{"dateTime":"2016-11-22T06:10:00.000","level":"restless","seconds":60},{"dateTime":"2016-11-22T06:11:00.000","level":"asleep","seconds":2760}],"summary":{"asleep":{"count":0,"minutes":240},"awake":{"count":1,"minutes":1},"restless":{"count":3,"minutes":5}}},"logId":13073404017,"minutesAfterWakeup":0,"minutesAsleep":240,"minutesAwake":6,"minutesToFallAsleep":0,"startTime":"2016-11-22T02:51:00.000","timeInBed":246,"type":"classic"},{"dateOfSleep":"2016-11-21","duration":18060000,"efficiency":98,"endTime":"2016-11-21T07:10:00.000","infoCode":0,"levels":{"data":[{"dateTime":"2016-11-21T02:08:30.000","level":"asleep","seconds":5280},{"dateTime":"2016-11-21T03:36:30.000","level":"restless","seconds":60},{"dateTime":"2016-11-21T03:37:30.000","level":"asleep","seconds":6960},{"dateTime":"2016-11-21T05:33:30.000","level":"restless","seconds":60},{"dateTime":"2016-11-21T05:34:30.000","level":"asleep","seconds":180},{"dateTime":"2016-11-21T05:37:30.000","level":"restless","seconds":180},{"dateTime":"2016-11-21T05:40:30.000","level":"asleep","seconds":120},{"dateTime":"2016-11-21T05:42:30.000","level":"restless","seconds":60},{"dateTime":"2016-11-21T05:43:30.000","level":"asleep","seconds":1560},{"dateTime":"2016-11-21T06:09:30.000","level":"restless","seconds":60},{"dateTime":"2016-11-21T06:10:30.000","level":"asleep","seconds":3540}],"summary":{"asleep":{"count":0,"minutes":294},"awake":{"count":0,"minutes":0},"restless":{"count":5,"minutes":7}}},"logId":13073404016,"minutesAfterWakeup":0,"minutesAsleep":294,"minutesAwake":7,"minutesToFallAsleep":0,"startTime":"2016-11-21T02:08:30.000","timeInBed":301,"type":"classic"},{"dateOfSleep":"2016-11-20","duration":16200000,"efficiency":95,"endTime":"2016-11-20T07:55:00.000","infoCode":0,"levels":{"data":[{"dateTime":"2016-11-20T03:25:00.000","level":"asleep","seconds":4740},{"dateTime":"2016-11-20T04:44:00.000","level":"restless","seconds":60},{"dateTime":"2016-11-20T04:45:00.000","level":"asleep","seconds":1920},{"dateTime":"2016-11-20T05:17:00.000","level":"restless","seconds":60},{"dateTime":"2016-11-20T05:18:00.000","level":"asleep","seconds":60},{"dateTime":"2016-11-20T05:19:00.000","level":"restless","seconds":120},{"dateTime":"2016-11-20T05:21:00.000","level":"awake","seconds":180},{"dateTime":"2016-11-20T05:24:00.000","level":"restless","seconds":120},{"dateTime":"2016-11-20T05:26:00.000","level":"asleep","seconds":4260},{"dateTime":"2016-11-20T06:37:00.000","level":"restless","seconds":180},{"dateTime":"2016-11-20T06:40:00.000","level":"asleep","seconds":60},{"dateTime":"2016-11-20T06:41:00.000","level":"restless","seconds":60},{"dateTime":"2016-11-20T06:42:00.000","level":"asleep","seconds":4380}],"summary":{"asleep":{"count":0,"minutes":257},"awake":{"count":1,"minutes":3},"restless":{"count":6,"minutes":10}}},"logId":13073404015,"minutesAfterWakeup":0,"minutesAsleep":257,"minutesAwake":13,"minutesToFallAsleep":0,"startTime":"2016-11-20T03:25:00.000","timeInBed":270,"type":"classic"},{"dateOfSleep":"2016-11-19","duration":22920000,"efficiency":96,"endTime":"2016-11-19T09:10:00.000","infoCode":0,"levels":{"data":[{"dateTime":"2016-11-19T02:48:00.000","level":"awake","seconds":120},{"dateTime":"2016-11-19T02:50:00.000","level":"asleep","seconds":9660},{"dateTime":"2016-11-19T05:31:00.000","level":"restless","seconds":60},{"dateTime":"2016-11-19T05:32:00.000","level":"asleep","seconds":6720},{"dateTime":"2016-11-19T07:24:00.000","level":"restless","seconds":300},{"dateTime":"2016-11-19T07:29:00.000","level":"awake","seconds":120},{"dateTime":"2016-11-19T07:31:00.000","level":"asleep","seconds":240},{"dateTime":"2016-11-19T07:35:00.000","level":"restless","seconds":60},{"dateTime":"2016-11-19T07:36:00.000","level":"asleep","seconds":5220},{"dateTime":"2016-11-19T09:03:00.000","level":"restless","seconds":180},{"dateTime":"2016-11-19T09:06:00.000","level":"asleep","seconds":60},{"dateTime":"2016-11-19T09:07:00.000","level":"restless","seconds":60},{"dateTime":"2016-11-19T09:08:00.000","level":"asleep","seconds":120}],"summary":{"asleep":{"count":0,"minutes":367},"awake":{"count":2,"minutes":4},"restless":{"count":5,"minutes":11}}},"logId":13073404014,"minutesAfterWakeup":0,"minutesAsleep":367,"minutesAwake":15,"minutesToFallAsleep":0,"startTime":"2016-11-19T02:48:00.000","timeInBed":382,"type":"classic"}]}
```
