## Supplementary Data 2 for "Digital phenotyping by consumer wearables identifies sleep-associated markers of cardiovascular disease risk and biological aging": SleepDetailed_0316-0080-NHC.json

```
{"sleep":[{"dateOfSleep":"2016-11-12","duration":3960000,"efficiency":100,"endTime":"2016-11-12T09:42:00.000","infoCode":0,"levels":{"data":[{"dateTime":"2016-11-12T08:35:30.000","level":"asleep","seconds":3960}],"summary":{"asleep":{"count":0,"minutes":66},"awake":{"count":0,"minutes":0},"restless":{"count":0,"minutes":0}}},"logId":12998769283,"minutesAfterWakeup":0,"minutesAsleep":66,"minutesAwake":0,"minutesToFallAsleep":0,"startTime":"2016-11-12T08:35:30.000","timeInBed":66,"type":"classic"},{"dateOfSleep":"2016-11-12","duration":30060000,"efficiency":94,"endTime":"2016-11-12T07:09:00.000","infoCode":0,"levels":{"data":[{"dateTime":"2016-11-11T22:47:30.000","level":"asleep","seconds":420},{"dateTime":"2016-11-11T22:54:30.000","level":"restless","seconds":60},{"dateTime":"2016-11-11T22:55:30.000","level":"asleep","seconds":7560},{"dateTime":"2016-11-12T01:01:30.000","level":"restless","seconds":60},{"dateTime":"2016-11-12T01:02:30.000","level":"asleep","seconds":4320},{"dateTime":"2016-11-12T02:14:30.000","level":"restless","seconds":240},{"dateTime":"2016-11-12T02:18:30.000","level":"awake","seconds":240},{"dateTime":"2016-11-12T02:22:30.000","level":"restless","seconds":60},{"dateTime":"2016-11-12T02:23:30.000","level":"asleep","seconds":1380},{"dateTime":"2016-11-12T02:46:30.000","level":"restless","seconds":60},{"dateTime":"2016-11-12T02:47:30.000","level":"asleep","seconds":960},{"dateTime":"2016-11-12T03:03:30.000","level":"restless","seconds":60},{"dateTime":"2016-11-12T03:04:30.000","level":"asleep","seconds":180},{"dateTime":"2016-11-12T03:07:30.000","level":"restless","seconds":60},{"dateTime":"2016-11-12T03:08:30.000","level":"asleep","seconds":3840},{"dateTime":"2016-11-12T04:12:30.000","level":"restless","seconds":180},{"dateTime":"2016-11-12T04:15:30.000","level":"asleep","seconds":300},{"dateTime":"2016-11-12T04:20:30.000","level":"restless","seconds":60},{"dateTime":"2016-11-12T04:21:30.000","level":"asleep","seconds":3600},{"dateTime":"2016-11-12T05:21:30.000","level":"restless","seconds":60},{"dateTime":"2016-11-12T05:22:30.000","level":"asleep","seconds":180},{"dateTime":"2016-11-12T05:25:30.000","level":"restless","seconds":60},{"dateTime":"2016-11-12T05:26:30.000","level":"asleep","seconds":1020},{"dateTime":"2016-11-12T05:43:30.000","level":"restless","seconds":120},{"dateTime":"2016-11-12T05:45:30.000","level":"asleep","seconds":420},{"dateTime":"2016-11-12T05:52:30.000","level":"restless","seconds":60},{"dateTime":"2016-11-12T05:53:30.000","level":"asleep","seconds":180},{"dateTime":"2016-11-12T05:56:30.000","level":"restless","seconds":60},{"dateTime":"2016-11-12T05:57:30.000","level":"asleep","seconds":900},{"dateTime":"2016-11-12T06:12:30.000","level":"restless","seconds":60},{"dateTime":"2016-11-12T06:13:30.000","level":"asleep","seconds":120},{"dateTime":"2016-11-12T06:15:30.000","level":"restless","seconds":120},{"dateTime":"2016-11-12T06:17:30.000","level":"asleep","seconds":540},{"dateTime":"2016-11-12T06:26:30.000","level":"restless","seconds":60},{"dateTime":"2016-11-12T06:27:30.000","level":"asleep","seconds":2460}],"summary":{"asleep":{"count":0,"minutes":473},"awake":{"count":1,"minutes":4},"restless":{"count":17,"minutes":24}}},"logId":12998769282,"minutesAfterWakeup":0,"minutesAsleep":473,"minutesAwake":28,"minutesToFallAsleep":0,"startTime":"2016-11-11T22:47:30.000","timeInBed":501,"type":"classic"},{"dateOfSleep":"2016-11-11","duration":22620000,"efficiency":88,"endTime":"2016-11-11T06:04:00.000","infoCode":0,"levels":{"data":[{"dateTime":"2016-11-10T23:47:00.000","level":"asleep","seconds":420},{"dateTime":"2016-11-10T23:54:00.000","level":"restless","seconds":60},{"dateTime":"2016-11-10T23:55:00.000","level":"asleep","seconds":300},{"dateTime":"2016-11-11T00:00:00.000","level":"restless","seconds":60},{"dateTime":"2016-11-11T00:01:00.000","level":"asleep","seconds":120},{"dateTime":"2016-11-11T00:03:00.000","level":"restless","seconds":180},{"dateTime":"2016-11-11T00:06:00.000","level":"asleep","seconds":4320},{"dateTime":"2016-11-11T01:18:00.000","level":"restless","seconds":540},{"dateTime":"2016-11-11T01:27:00.000","level":"asleep","seconds":660},{"dateTime":"2016-11-11T01:38:00.000","level":"restless","seconds":120},{"dateTime":"2016-11-11T01:40:00.000","level":"asleep","seconds":60},{"dateTime":"2016-11-11T01:41:00.000","level":"restless","seconds":60},{"dateTime":"2016-11-11T01:42:00.000","level":"asleep","seconds":900},{"dateTime":"2016-11-11T01:57:00.000","level":"restless","seconds":60},{"dateTime":"2016-11-11T01:58:00.000","level":"asleep","seconds":2940},{"dateTime":"2016-11-11T02:47:00.000","level":"restless","seconds":180},{"dateTime":"2016-11-11T02:50:00.000","level":"asleep","seconds":60},{"dateTime":"2016-11-11T02:51:00.000","level":"restless","seconds":60},{"dateTime":"2016-11-11T02:52:00.000","level":"asleep","seconds":3720},{"dateTime":"2016-11-11T03:54:00.000","level":"restless","seconds":240},{"dateTime":"2016-11-11T03:58:00.000","level":"awake","seconds":240},{"dateTime":"2016-11-11T04:02:00.000","level":"restless","seconds":60},{"dateTime":"2016-11-11T04:03:00.000","level":"asleep","seconds":420},{"dateTime":"2016-11-11T04:10:00.000","level":"restless","seconds":60},{"dateTime":"2016-11-11T04:11:00.000","level":"asleep","seconds":1200},{"dateTime":"2016-11-11T04:31:00.000","level":"restless","seconds":60},{"dateTime":"2016-11-11T04:32:00.000","level":"asleep","seconds":600},{"dateTime":"2016-11-11T04:42:00.000","level":"restless","seconds":480},{"dateTime":"2016-11-11T04:50:00.000","level":"asleep","seconds":2220},{"dateTime":"2016-11-11T05:27:00.000","level":"restless","seconds":120},{"dateTime":"2016-11-11T05:29:00.000","level":"asleep","seconds":1680},{"dateTime":"2016-11-11T05:57:00.000","level":"restless","seconds":60},{"dateTime":"2016-11-11T05:58:00.000","level":"asleep","seconds":360}],"summary":{"asleep":{"count":0,"minutes":333},"awake":{"count":1,"minutes":4},"restless":{"count":16,"minutes":40}}},"logId":12998769281,"minutesAfterWakeup":0,"minutesAsleep":333,"minutesAwake":44,"minutesToFallAsleep":0,"startTime":"2016-11-10T23:47:00.000","timeInBed":377,"type":"classic"},{"dateOfSleep":"2016-11-10","duration":4980000,"efficiency":95,"endTime":"2016-11-10T15:16:30.000","infoCode":0,"levels":{"data":[{"dateTime":"2016-11-10T13:53:00.000","level":"asleep","seconds":300},{"dateTime":"2016-11-10T13:58:00.000","level":"restless","seconds":60},{"dateTime":"2016-11-10T13:59:00.000","level":"asleep","seconds":2400},{"dateTime":"2016-11-10T14:39:00.000","level":"restless","seconds":120},{"dateTime":"2016-11-10T14:41:00.000","level":"asleep","seconds":120},{"dateTime":"2016-11-10T14:43:00.000","level":"restless","seconds":60},{"dateTime":"2016-11-10T14:44:00.000","level":"asleep","seconds":1920}],"summary":{"asleep":{"count":0,"minutes":79},"awake":{"count":0,"minutes":0},"restless":{"count":3,"minutes":4}}},"logId":12998769280,"minutesAfterWakeup":0,"minutesAsleep":79,"minutesAwake":4,"minutesToFallAsleep":0,"startTime":"2016-11-10T13:53:00.000","timeInBed":83,"type":"classic"},{"dateOfSleep":"2016-11-10","duration":30720000,"efficiency":88,"endTime":"2016-11-10T07:43:00.000","infoCode":0,"levels":{"data":[{"dateTime":"2016-11-09T23:10:30.000","level":"asleep","seconds":660},{"dateTime":"2016-11-09T23:21:30.000","level":"restless","seconds":180},{"dateTime":"2016-11-09T23:24:30.000","level":"asleep","seconds":180},{"dateTime":"2016-11-09T23:27:30.000","level":"restless","seconds":60},{"dateTime":"2016-11-09T23:28:30.000","level":"asleep","seconds":8760},{"dateTime":"2016-11-10T01:54:30.000","level":"restless","seconds":240},{"dateTime":"2016-11-10T01:58:30.000","level":"awake","seconds":120},{"dateTime":"2016-11-10T02:00:30.000","level":"restless","seconds":60},{"dateTime":"2016-11-10T02:01:30.000","level":"asleep","seconds":1620},{"dateTime":"2016-11-10T02:28:30.000","level":"restless","seconds":60},{"dateTime":"2016-11-10T02:29:30.000","level":"asleep","seconds":180},{"dateTime":"2016-11-10T02:32:30.000","level":"restless","seconds":120},{"dateTime":"2016-11-10T02:34:30.000","level":"asleep","seconds":120},{"dateTime":"2016-11-10T02:36:30.000","level":"restless","seconds":60},{"dateTime":"2016-11-10T02:37:30.000","level":"asleep","seconds":2580},{"dateTime":"2016-11-10T03:20:30.000","level":"restless","seconds":120},{"dateTime":"2016-11-10T03:22:30.000","level":"asleep","seconds":1740},{"dateTime":"2016-11-10T03:51:30.000","level":"restless","seconds":300},{"dateTime":"2016-11-10T03:56:30.000","level":"awake","seconds":120},{"dateTime":"2016-11-10T03:58:30.000","level":"restless","seconds":60},{"dateTime":"2016-11-10T03:59:30.000","level":"asleep","seconds":960},{"dateTime":"2016-11-10T04:15:30.000","level":"restless","seconds":480},{"dateTime":"2016-11-10T04:23:30.000","level":"asleep","seconds":720},{"dateTime":"2016-11-10T04:35:30.000","level":"restless","seconds":60},{"dateTime":"2016-11-10T04:36:30.000","level":"asleep","seconds":120},{"dateTime":"2016-11-10T04:38:30.000","level":"restless","seconds":240},{"dateTime":"2016-11-10T04:42:30.000","level":"asleep","seconds":180},{"dateTime":"2016-11-10T04:45:30.000","level":"restless","seconds":60},{"dateTime":"2016-11-10T04:46:30.000","level":"asleep","seconds":120},{"dateTime":"2016-11-10T04:48:30.000","level":"restless","seconds":60},{"dateTime":"2016-11-10T04:49:30.000","level":"asleep","seconds":1560},{"dateTime":"2016-11-10T05:15:30.000","level":"restless","seconds":600},{"dateTime":"2016-11-10T05:25:30.000","level":"asleep","seconds":1080},{"dateTime":"2016-11-10T05:43:30.000","level":"restless","seconds":60},{"dateTime":"2016-11-10T05:44:30.000","level":"asleep","seconds":1740},{"dateTime":"2016-11-10T06:13:30.000","level":"restless","seconds":180},{"dateTime":"2016-11-10T06:16:30.000","level":"asleep","seconds":300},{"dateTime":"2016-11-10T06:21:30.000","level":"restless","seconds":180},{"dateTime":"2016-11-10T06:24:30.000","level":"asleep","seconds":60},{"dateTime":"2016-11-10T06:25:30.000","level":"restless","seconds":60},{"dateTime":"2016-11-10T06:26:30.000","level":"asleep","seconds":360},{"dateTime":"2016-11-10T06:32:30.000","level":"restless","seconds":60},{"dateTime":"2016-11-10T06:33:30.000","level":"asleep","seconds":2460},{"dateTime":"2016-11-10T07:14:30.000","level":"restless","seconds":120},{"dateTime":"2016-11-10T07:16:30.000","level":"asleep","seconds":1560}],"summary":{"asleep":{"count":0,"minutes":451},"awake":{"count":2,"minutes":4},"restless":{"count":22,"minutes":57}}},"logId":12998769279,"minutesAfterWakeup":0,"minutesAsleep":451,"minutesAwake":61,"minutesToFallAsleep":0,"startTime":"2016-11-09T23:10:30.000","timeInBed":512,"type":"classic"},{"dateOfSleep":"2016-11-09","duration":29880000,"efficiency":92,"endTime":"2016-11-09T07:35:00.000","infoCode":0,"levels":{"data":[{"dateTime":"2016-11-08T23:17:00.000","level":"asleep","seconds":60},{"dateTime":"2016-11-08T23:18:00.000","level":"restless","seconds":60},{"dateTime":"2016-11-08T23:19:00.000","level":"awake","seconds":60},{"dateTime":"2016-11-08T23:20:00.000","level":"restless","seconds":60},{"dateTime":"2016-11-08T23:21:00.000","level":"asleep","seconds":1680},{"dateTime":"2016-11-08T23:49:00.000","level":"restless","seconds":180},{"dateTime":"2016-11-08T23:52:00.000","level":"asleep","seconds":480},{"dateTime":"2016-11-09T00:00:00.000","level":"restless","seconds":180},{"dateTime":"2016-11-09T00:03:00.000","level":"asleep","seconds":900},{"dateTime":"2016-11-09T00:18:00.000","level":"awake","seconds":60},{"dateTime":"2016-11-09T00:19:00.000","level":"asleep","seconds":180},{"dateTime":"2016-11-09T00:22:00.000","level":"restless","seconds":300},{"dateTime":"2016-11-09T00:27:00.000","level":"asleep","seconds":300},{"dateTime":"2016-11-09T00:32:00.000","level":"restless","seconds":120},{"dateTime":"2016-11-09T00:34:00.000","level":"asleep","seconds":2940},{"dateTime":"2016-11-09T01:23:00.000","level":"restless","seconds":180},{"dateTime":"2016-11-09T01:26:00.000","level":"asleep","seconds":6720},{"dateTime":"2016-11-09T03:18:00.000","level":"restless","seconds":180},{"dateTime":"2016-11-09T03:21:00.000","level":"awake","seconds":60},{"dateTime":"2016-11-09T03:22:00.000","level":"restless","seconds":60},{"dateTime":"2016-11-09T03:23:00.000","level":"asleep","seconds":2520},{"dateTime":"2016-11-09T04:05:00.000","level":"restless","seconds":60},{"dateTime":"2016-11-09T04:06:00.000","level":"asleep","seconds":480},{"dateTime":"2016-11-09T04:14:00.000","level":"restless","seconds":60},{"dateTime":"2016-11-09T04:15:00.000","level":"asleep","seconds":1620},{"dateTime":"2016-11-09T04:42:00.000","level":"restless","seconds":60},{"dateTime":"2016-11-09T04:43:00.000","level":"asleep","seconds":660},{"dateTime":"2016-11-09T04:54:00.000","level":"restless","seconds":60},{"dateTime":"2016-11-09T04:55:00.000","level":"asleep","seconds":2340},{"dateTime":"2016-11-09T05:34:00.000","level":"awake","seconds":60},{"dateTime":"2016-11-09T05:35:00.000","level":"asleep","seconds":360},{"dateTime":"2016-11-09T05:41:00.000","level":"restless","seconds":60},{"dateTime":"2016-11-09T05:42:00.000","level":"asleep","seconds":600},{"dateTime":"2016-11-09T05:52:00.000","level":"restless","seconds":60},{"dateTime":"2016-11-09T05:53:00.000","level":"asleep","seconds":1980},{"dateTime":"2016-11-09T06:26:00.000","level":"awake","seconds":60},{"dateTime":"2016-11-09T06:27:00.000","level":"asleep","seconds":3540},{"dateTime":"2016-11-09T07:26:00.000","level":"restless","seconds":180},{"dateTime":"2016-11-09T07:29:00.000","level":"asleep","seconds":120},{"dateTime":"2016-11-09T07:31:00.000","level":"restless","seconds":120},{"dateTime":"2016-11-09T07:33:00.000","level":"asleep","seconds":120}],"summary":{"asleep":{"count":0,"minutes":460},"awake":{"count":5,"minutes":5},"restless":{"count":17,"minutes":33}}},"logId":12998769278,"minutesAfterWakeup":0,"minutesAsleep":460,"minutesAwake":38,"minutesToFallAsleep":0,"startTime":"2016-11-08T23:17:00.000","timeInBed":498,"type":"classic"}]}
```
