## Supplementary Data 2 for "Digital phenotyping by consumer wearables identifies sleep-associated markers of cardiovascular disease risk and biological aging": SleepDetailed_0317-0006-NHC.json

```
{"sleep":[{"dateOfSleep":"2017-05-11","duration":22080000,"efficiency":95,"endTime":"2017-05-11T08:27:30.000","infoCode":0,"levels":{"data":[{"dateTime":"2017-05-11T02:19:30.000","level":"restless","seconds":120},{"dateTime":"2017-05-11T02:21:30.000","level":"asleep","seconds":660},{"dateTime":"2017-05-11T02:32:30.000","level":"restless","seconds":120},{"dateTime":"2017-05-11T02:34:30.000","level":"asleep","seconds":120},{"dateTime":"2017-05-11T02:36:30.000","level":"restless","seconds":120},{"dateTime":"2017-05-11T02:38:30.000","level":"asleep","seconds":2880},{"dateTime":"2017-05-11T03:26:30.000","level":"restless","seconds":120},{"dateTime":"2017-05-11T03:28:30.000","level":"asleep","seconds":120},{"dateTime":"2017-05-11T03:30:30.000","level":"restless","seconds":120},{"dateTime":"2017-05-11T03:32:30.000","level":"asleep","seconds":10260},{"dateTime":"2017-05-11T06:23:30.000","level":"restless","seconds":180},{"dateTime":"2017-05-11T06:26:30.000","level":"asleep","seconds":60},{"dateTime":"2017-05-11T06:27:30.000","level":"restless","seconds":60},{"dateTime":"2017-05-11T06:28:30.000","level":"asleep","seconds":3180},{"dateTime":"2017-05-11T07:21:30.000","level":"restless","seconds":60},{"dateTime":"2017-05-11T07:22:30.000","level":"asleep","seconds":1920},{"dateTime":"2017-05-11T07:54:30.000","level":"restless","seconds":60},{"dateTime":"2017-05-11T07:55:30.000","level":"asleep","seconds":1140},{"dateTime":"2017-05-11T08:14:30.000","level":"restless","seconds":60},{"dateTime":"2017-05-11T08:15:30.000","level":"asleep","seconds":120},{"dateTime":"2017-05-11T08:17:30.000","level":"restless","seconds":120},{"dateTime":"2017-05-11T08:19:30.000","level":"asleep","seconds":240},{"dateTime":"2017-05-11T08:23:30.000","level":"restless","seconds":240}],"summary":{"asleep":{"count":0,"minutes":345},"awake":{"count":0,"minutes":0},"restless":{"count":12,"minutes":23}}},"logId":14613763422,"minutesAfterWakeup":4,"minutesAsleep":345,"minutesAwake":19,"minutesToFallAsleep":0,"startTime":"2017-05-11T02:19:30.000","timeInBed":368,"type":"classic"},{"dateOfSleep":"2017-05-10","duration":24180000,"efficiency":95,"endTime":"2017-05-10T07:10:00.000","infoCode":0,"levels":{"data":[{"dateTime":"2017-05-10T00:27:00.000","level":"asleep","seconds":240},{"dateTime":"2017-05-10T00:31:00.000","level":"restless","seconds":60},{"dateTime":"2017-05-10T00:32:00.000","level":"asleep","seconds":120},{"dateTime":"2017-05-10T00:34:00.000","level":"restless","seconds":60},{"dateTime":"2017-05-10T00:35:00.000","level":"awake","seconds":60},{"dateTime":"2017-05-10T00:36:00.000","level":"restless","seconds":360},{"dateTime":"2017-05-10T00:42:00.000","level":"asleep","seconds":6000},{"dateTime":"2017-05-10T02:22:00.000","level":"restless","seconds":60},{"dateTime":"2017-05-10T02:23:00.000","level":"asleep","seconds":420},{"dateTime":"2017-05-10T02:30:00.000","level":"restless","seconds":120},{"dateTime":"2017-05-10T02:32:00.000","level":"asleep","seconds":1860},{"dateTime":"2017-05-10T03:03:00.000","level":"restless","seconds":60},{"dateTime":"2017-05-10T03:04:00.000","level":"asleep","seconds":3420},{"dateTime":"2017-05-10T04:01:00.000","level":"restless","seconds":60},{"dateTime":"2017-05-10T04:02:00.000","level":"asleep","seconds":180},{"dateTime":"2017-05-10T04:05:00.000","level":"restless","seconds":60},{"dateTime":"2017-05-10T04:06:00.000","level":"asleep","seconds":2040},{"dateTime":"2017-05-10T04:40:00.000","level":"restless","seconds":120},{"dateTime":"2017-05-10T04:42:00.000","level":"asleep","seconds":120},{"dateTime":"2017-05-10T04:44:00.000","level":"restless","seconds":120},{"dateTime":"2017-05-10T04:46:00.000","level":"asleep","seconds":8340},{"dateTime":"2017-05-10T07:05:00.000","level":"restless","seconds":60},{"dateTime":"2017-05-10T07:06:00.000","level":"asleep","seconds":240}],"summary":{"asleep":{"count":0,"minutes":383},"awake":{"count":1,"minutes":1},"restless":{"count":11,"minutes":19}}},"logId":14613763421,"minutesAfterWakeup":0,"minutesAsleep":383,"minutesAwake":20,"minutesToFallAsleep":0,"startTime":"2017-05-10T00:27:00.000","timeInBed":403,"type":"classic"},{"dateOfSleep":"2017-05-09","duration":28440000,"efficiency":94,"endTime":"2017-05-09T08:29:00.000","infoCode":0,"levels":{"data":[{"dateTime":"2017-05-09T00:35:00.000","level":"restless","seconds":60},{"dateTime":"2017-05-09T00:36:00.000","level":"asleep","seconds":300},{"dateTime":"2017-05-09T00:41:00.000","level":"restless","seconds":60},{"dateTime":"2017-05-09T00:42:00.000","level":"asleep","seconds":180},{"dateTime":"2017-05-09T00:45:00.000","level":"restless","seconds":120},{"dateTime":"2017-05-09T00:47:00.000","level":"asleep","seconds":7500},{"dateTime":"2017-05-09T02:52:00.000","level":"restless","seconds":120},{"dateTime":"2017-05-09T02:54:00.000","level":"asleep","seconds":1560},{"dateTime":"2017-05-09T03:20:00.000","level":"restless","seconds":120},{"dateTime":"2017-05-09T03:22:00.000","level":"asleep","seconds":1620},{"dateTime":"2017-05-09T03:49:00.000","level":"restless","seconds":60},{"dateTime":"2017-05-09T03:50:00.000","level":"asleep","seconds":2460},{"dateTime":"2017-05-09T04:31:00.000","level":"restless","seconds":180},{"dateTime":"2017-05-09T04:34:00.000","level":"asleep","seconds":60},{"dateTime":"2017-05-09T04:35:00.000","level":"restless","seconds":60},{"dateTime":"2017-05-09T04:36:00.000","level":"asleep","seconds":960},{"dateTime":"2017-05-09T04:52:00.000","level":"restless","seconds":60},{"dateTime":"2017-05-09T04:53:00.000","level":"asleep","seconds":360},{"dateTime":"2017-05-09T04:59:00.000","level":"restless","seconds":180},{"dateTime":"2017-05-09T05:02:00.000","level":"asleep","seconds":480},{"dateTime":"2017-05-09T05:10:00.000","level":"restless","seconds":120},{"dateTime":"2017-05-09T05:12:00.000","level":"asleep","seconds":120},{"dateTime":"2017-05-09T05:14:00.000","level":"restless","seconds":60},{"dateTime":"2017-05-09T05:15:00.000","level":"asleep","seconds":3000},{"dateTime":"2017-05-09T06:05:00.000","level":"restless","seconds":60},{"dateTime":"2017-05-09T06:06:00.000","level":"asleep","seconds":180},{"dateTime":"2017-05-09T06:09:00.000","level":"restless","seconds":120},{"dateTime":"2017-05-09T06:11:00.000","level":"asleep","seconds":240},{"dateTime":"2017-05-09T06:15:00.000","level":"restless","seconds":60},{"dateTime":"2017-05-09T06:16:00.000","level":"asleep","seconds":960},{"dateTime":"2017-05-09T06:32:00.000","level":"restless","seconds":120},{"dateTime":"2017-05-09T06:34:00.000","level":"asleep","seconds":120},{"dateTime":"2017-05-09T06:36:00.000","level":"restless","seconds":120},{"dateTime":"2017-05-09T06:38:00.000","level":"asleep","seconds":4140},{"dateTime":"2017-05-09T07:47:00.000","level":"restless","seconds":60},{"dateTime":"2017-05-09T07:48:00.000","level":"asleep","seconds":2460}],"summary":{"asleep":{"count":0,"minutes":445},"awake":{"count":0,"minutes":0},"restless":{"count":18,"minutes":29}}},"logId":14613763420,"minutesAfterWakeup":0,"minutesAsleep":445,"minutesAwake":29,"minutesToFallAsleep":0,"startTime":"2017-05-09T00:35:00.000","timeInBed":474,"type":"classic"},{"dateOfSleep":"2017-05-08","duration":30660000,"efficiency":92,"endTime":"2017-05-08T09:01:00.000","infoCode":0,"levels":{"data":[{"dateTime":"2017-05-08T00:30:00.000","level":"restless","seconds":360},{"dateTime":"2017-05-08T00:36:00.000","level":"asleep","seconds":2580},{"dateTime":"2017-05-08T01:19:00.000","level":"restless","seconds":60},{"dateTime":"2017-05-08T01:20:00.000","level":"asleep","seconds":180},{"dateTime":"2017-05-08T01:23:00.000","level":"restless","seconds":60},{"dateTime":"2017-05-08T01:24:00.000","level":"asleep","seconds":7500},{"dateTime":"2017-05-08T03:29:00.000","level":"restless","seconds":60},{"dateTime":"2017-05-08T03:30:00.000","level":"asleep","seconds":720},{"dateTime":"2017-05-08T03:42:00.000","level":"restless","seconds":120},{"dateTime":"2017-05-08T03:44:00.000","level":"asleep","seconds":2040},{"dateTime":"2017-05-08T04:18:00.000","level":"restless","seconds":60},{"dateTime":"2017-05-08T04:19:00.000","level":"asleep","seconds":2160},{"dateTime":"2017-05-08T04:55:00.000","level":"restless","seconds":60},{"dateTime":"2017-05-08T04:56:00.000","level":"asleep","seconds":1560},{"dateTime":"2017-05-08T05:22:00.000","level":"restless","seconds":60},{"dateTime":"2017-05-08T05:23:00.000","level":"asleep","seconds":660},{"dateTime":"2017-05-08T05:34:00.000","level":"restless","seconds":60},{"dateTime":"2017-05-08T05:35:00.000","level":"asleep","seconds":1440},{"dateTime":"2017-05-08T05:59:00.000","level":"restless","seconds":240},{"dateTime":"2017-05-08T06:03:00.000","level":"awake","seconds":180},{"dateTime":"2017-05-08T06:06:00.000","level":"restless","seconds":120},{"dateTime":"2017-05-08T06:08:00.000","level":"asleep","seconds":180},{"dateTime":"2017-05-08T06:11:00.000","level":"restless","seconds":60},{"dateTime":"2017-05-08T06:12:00.000","level":"asleep","seconds":3360},{"dateTime":"2017-05-08T07:08:00.000","level":"restless","seconds":180},{"dateTime":"2017-05-08T07:11:00.000","level":"asleep","seconds":60},{"dateTime":"2017-05-08T07:12:00.000","level":"restless","seconds":120},{"dateTime":"2017-05-08T07:14:00.000","level":"asleep","seconds":600},{"dateTime":"2017-05-08T07:24:00.000","level":"restless","seconds":60},{"dateTime":"2017-05-08T07:25:00.000","level":"asleep","seconds":1740},{"dateTime":"2017-05-08T07:54:00.000","level":"restless","seconds":180},{"dateTime":"2017-05-08T07:57:00.000","level":"asleep","seconds":240},{"dateTime":"2017-05-08T08:01:00.000","level":"restless","seconds":120},{"dateTime":"2017-05-08T08:03:00.000","level":"asleep","seconds":180},{"dateTime":"2017-05-08T08:06:00.000","level":"restless","seconds":120},{"dateTime":"2017-05-08T08:08:00.000","level":"asleep","seconds":1680},{"dateTime":"2017-05-08T08:36:00.000","level":"restless","seconds":120},{"dateTime":"2017-05-08T08:38:00.000","level":"asleep","seconds":1380}],"summary":{"asleep":{"count":0,"minutes":471},"awake":{"count":1,"minutes":3},"restless":{"count":19,"minutes":37}}},"logId":14613763419,"minutesAfterWakeup":0,"minutesAsleep":471,"minutesAwake":40,"minutesToFallAsleep":0,"startTime":"2017-05-08T00:30:00.000","timeInBed":511,"type":"classic"},{"dateOfSleep":"2017-05-07","duration":27480000,"efficiency":97,"endTime":"2017-05-07T07:16:30.000","infoCode":0,"levels":{"data":[{"dateTime":"2017-05-06T23:38:00.000","level":"asleep","seconds":4440},{"dateTime":"2017-05-07T00:52:00.000","level":"restless","seconds":300},{"dateTime":"2017-05-07T00:57:00.000","level":"asleep","seconds":5400},{"dateTime":"2017-05-07T02:27:00.000","level":"restless","seconds":60},{"dateTime":"2017-05-07T02:28:00.000","level":"asleep","seconds":4260},{"dateTime":"2017-05-07T03:39:00.000","level":"restless","seconds":60},{"dateTime":"2017-05-07T03:40:00.000","level":"asleep","seconds":3060},{"dateTime":"2017-05-07T04:31:00.000","level":"restless","seconds":180},{"dateTime":"2017-05-07T04:34:00.000","level":"asleep","seconds":780},{"dateTime":"2017-05-07T04:47:00.000","level":"restless","seconds":60},{"dateTime":"2017-05-07T04:48:00.000","level":"asleep","seconds":2940},{"dateTime":"2017-05-07T05:37:00.000","level":"restless","seconds":60},{"dateTime":"2017-05-07T05:38:00.000","level":"asleep","seconds":2340},{"dateTime":"2017-05-07T06:17:00.000","level":"restless","seconds":60},{"dateTime":"2017-05-07T06:18:00.000","level":"asleep","seconds":3060},{"dateTime":"2017-05-07T07:09:00.000","level":"restless","seconds":60},{"dateTime":"2017-05-07T07:10:00.000","level":"asleep","seconds":180},{"dateTime":"2017-05-07T07:13:00.000","level":"restless","seconds":60},{"dateTime":"2017-05-07T07:14:00.000","level":"asleep","seconds":120}],"summary":{"asleep":{"count":0,"minutes":443},"awake":{"count":0,"minutes":0},"restless":{"count":9,"minutes":15}}},"logId":14613763418,"minutesAfterWakeup":0,"minutesAsleep":443,"minutesAwake":15,"minutesToFallAsleep":0,"startTime":"2017-05-06T23:38:00.000","timeInBed":458,"type":"classic"},{"dateOfSleep":"2017-05-06","duration":31620000,"efficiency":90,"endTime":"2017-05-06T10:22:30.000","infoCode":0,"levels":{"data":[{"dateTime":"2017-05-06T01:35:30.000","level":"awake","seconds":120},{"dateTime":"2017-05-06T01:37:30.000","level":"restless","seconds":180},{"dateTime":"2017-05-06T01:40:30.000","level":"asleep","seconds":1440},{"dateTime":"2017-05-06T02:04:30.000","level":"restless","seconds":120},{"dateTime":"2017-05-06T02:06:30.000","level":"asleep","seconds":60},{"dateTime":"2017-05-06T02:07:30.000","level":"restless","seconds":180},{"dateTime":"2017-05-06T02:10:30.000","level":"asleep","seconds":540},{"dateTime":"2017-05-06T02:19:30.000","level":"restless","seconds":60},{"dateTime":"2017-05-06T02:20:30.000","level":"asleep","seconds":180},{"dateTime":"2017-05-06T02:23:30.000","level":"restless","seconds":60},{"dateTime":"2017-05-06T02:24:30.000","level":"asleep","seconds":540},{"dateTime":"2017-05-06T02:33:30.000","level":"restless","seconds":240},{"dateTime":"2017-05-06T02:37:30.000","level":"awake","seconds":120},{"dateTime":"2017-05-06T02:39:30.000","level":"restless","seconds":60},{"dateTime":"2017-05-06T02:40:30.000","level":"asleep","seconds":240},{"dateTime":"2017-05-06T02:44:30.000","level":"restless","seconds":60},{"dateTime":"2017-05-06T02:45:30.000","level":"asleep","seconds":60},{"dateTime":"2017-05-06T02:46:30.000","level":"restless","seconds":240},{"dateTime":"2017-05-06T02:50:30.000","level":"awake","seconds":60},{"dateTime":"2017-05-06T02:51:30.000","level":"restless","seconds":300},{"dateTime":"2017-05-06T02:56:30.000","level":"asleep","seconds":1440},{"dateTime":"2017-05-06T03:20:30.000","level":"restless","seconds":60},{"dateTime":"2017-05-06T03:21:30.000","level":"asleep","seconds":4020},{"dateTime":"2017-05-06T04:28:30.000","level":"restless","seconds":120},{"dateTime":"2017-05-06T04:30:30.000","level":"asleep","seconds":3540},{"dateTime":"2017-05-06T05:29:30.000","level":"restless","seconds":60},{"dateTime":"2017-05-06T05:30:30.000","level":"asleep","seconds":1740},{"dateTime":"2017-05-06T05:59:30.000","level":"restless","seconds":120},{"dateTime":"2017-05-06T06:01:30.000","level":"asleep","seconds":120},{"dateTime":"2017-05-06T06:03:30.000","level":"restless","seconds":120},{"dateTime":"2017-05-06T06:05:30.000","level":"asleep","seconds":360},{"dateTime":"2017-05-06T06:11:30.000","level":"restless","seconds":60},{"dateTime":"2017-05-06T06:12:30.000","level":"asleep","seconds":4080},{"dateTime":"2017-05-06T07:20:30.000","level":"restless","seconds":180},{"dateTime":"2017-05-06T07:23:30.000","level":"asleep","seconds":60},{"dateTime":"2017-05-06T07:24:30.000","level":"restless","seconds":360},{"dateTime":"2017-05-06T07:30:30.000","level":"asleep","seconds":5340},{"dateTime":"2017-05-06T08:59:30.000","level":"restless","seconds":60},{"dateTime":"2017-05-06T09:00:30.000","level":"asleep","seconds":240},{"dateTime":"2017-05-06T09:04:30.000","level":"restless","seconds":60},{"dateTime":"2017-05-06T09:05:30.000","level":"asleep","seconds":2580},{"dateTime":"2017-05-06T09:48:30.000","level":"restless","seconds":60},{"dateTime":"2017-05-06T09:49:30.000","level":"asleep","seconds":1800},{"dateTime":"2017-05-06T10:19:30.000","level":"restless","seconds":120},{"dateTime":"2017-05-06T10:21:30.000","level":"asleep","seconds":60}],"summary":{"asleep":{"count":0,"minutes":474},"awake":{"count":3,"minutes":5},"restless":{"count":22,"minutes":48}}},"logId":14613763417,"minutesAfterWakeup":0,"minutesAsleep":474,"minutesAwake":53,"minutesToFallAsleep":0,"startTime":"2017-05-06T01:35:30.000","timeInBed":527,"type":"classic"}]}
```
