## Supplementary Data 2 for "Digital phenotyping by consumer wearables identifies sleep-associated markers of cardiovascular disease risk and biological aging": SleepDetailed_0317-0007-NHC.json

```
{"sleep":[{"dateOfSleep":"2017-10-19","duration":28920000,"efficiency":93,"endTime":"2017-10-19T07:19:30.000","infoCode":0,"levels":{"data":[{"dateTime":"2017-10-18T23:17:30.000","level":"restless","seconds":120},{"dateTime":"2017-10-18T23:19:30.000","level":"asleep","seconds":2280},{"dateTime":"2017-10-18T23:57:30.000","level":"restless","seconds":60},{"dateTime":"2017-10-18T23:58:30.000","level":"asleep","seconds":2340},{"dateTime":"2017-10-19T00:37:30.000","level":"restless","seconds":420},{"dateTime":"2017-10-19T00:44:30.000","level":"asleep","seconds":4860},{"dateTime":"2017-10-19T02:05:30.000","level":"restless","seconds":120},{"dateTime":"2017-10-19T02:07:30.000","level":"asleep","seconds":120},{"dateTime":"2017-10-19T02:09:30.000","level":"restless","seconds":60},{"dateTime":"2017-10-19T02:10:30.000","level":"asleep","seconds":360},{"dateTime":"2017-10-19T02:16:30.000","level":"restless","seconds":180},{"dateTime":"2017-10-19T02:19:30.000","level":"asleep","seconds":1260},{"dateTime":"2017-10-19T02:40:30.000","level":"restless","seconds":120},{"dateTime":"2017-10-19T02:42:30.000","level":"asleep","seconds":180},{"dateTime":"2017-10-19T02:45:30.000","level":"restless","seconds":60},{"dateTime":"2017-10-19T02:46:30.000","level":"asleep","seconds":60},{"dateTime":"2017-10-19T02:47:30.000","level":"restless","seconds":180},{"dateTime":"2017-10-19T02:50:30.000","level":"asleep","seconds":60},{"dateTime":"2017-10-19T02:51:30.000","level":"restless","seconds":60},{"dateTime":"2017-10-19T02:52:30.000","level":"asleep","seconds":5760},{"dateTime":"2017-10-19T04:28:30.000","level":"restless","seconds":60},{"dateTime":"2017-10-19T04:29:30.000","level":"asleep","seconds":120},{"dateTime":"2017-10-19T04:31:30.000","level":"restless","seconds":60},{"dateTime":"2017-10-19T04:32:30.000","level":"asleep","seconds":2160},{"dateTime":"2017-10-19T05:08:30.000","level":"restless","seconds":60},{"dateTime":"2017-10-19T05:09:30.000","level":"asleep","seconds":180},{"dateTime":"2017-10-19T05:12:30.000","level":"restless","seconds":60},{"dateTime":"2017-10-19T05:13:30.000","level":"asleep","seconds":4320},{"dateTime":"2017-10-19T06:25:30.000","level":"restless","seconds":60},{"dateTime":"2017-10-19T06:26:30.000","level":"asleep","seconds":600},{"dateTime":"2017-10-19T06:36:30.000","level":"restless","seconds":60},{"dateTime":"2017-10-19T06:37:30.000","level":"asleep","seconds":1320},{"dateTime":"2017-10-19T06:59:30.000","level":"restless","seconds":120},{"dateTime":"2017-10-19T07:01:30.000","level":"asleep","seconds":420},{"dateTime":"2017-10-19T07:08:30.000","level":"restless","seconds":180},{"dateTime":"2017-10-19T07:11:30.000","level":"asleep","seconds":60},{"dateTime":"2017-10-19T07:12:30.000","level":"restless","seconds":300},{"dateTime":"2017-10-19T07:17:30.000","level":"awake","seconds":120}],"summary":{"asleep":{"count":0,"minutes":441},"awake":{"count":1,"minutes":2},"restless":{"count":19,"minutes":39}}},"logId":16093269273,"minutesAfterWakeup":7,"minutesAsleep":441,"minutesAwake":34,"minutesToFallAsleep":0,"startTime":"2017-10-18T23:17:30.000","timeInBed":482,"type":"classic"},{"dateOfSleep":"2017-10-18","duration":27060000,"efficiency":89,"endTime":"2017-10-18T04:06:30.000","infoCode":0,"levels":{"data":[{"dateTime":"2017-10-17T20:35:30.000","level":"restless","seconds":240},{"dateTime":"2017-10-17T20:39:30.000","level":"awake","seconds":60},{"dateTime":"2017-10-17T20:40:30.000","level":"restless","seconds":120},{"dateTime":"2017-10-17T20:42:30.000","level":"asleep","seconds":1020},{"dateTime":"2017-10-17T20:59:30.000","level":"restless","seconds":420},{"dateTime":"2017-10-17T21:06:30.000","level":"asleep","seconds":2100},{"dateTime":"2017-10-17T21:41:30.000","level":"restless","seconds":180},{"dateTime":"2017-10-17T21:44:30.000","level":"asleep","seconds":60},{"dateTime":"2017-10-17T21:45:30.000","level":"restless","seconds":120},{"dateTime":"2017-10-17T21:47:30.000","level":"asleep","seconds":4740},{"dateTime":"2017-10-17T23:06:30.000","level":"restless","seconds":180},{"dateTime":"2017-10-17T23:09:30.000","level":"asleep","seconds":180},{"dateTime":"2017-10-17T23:12:30.000","level":"restless","seconds":60},{"dateTime":"2017-10-17T23:13:30.000","level":"asleep","seconds":1740},{"dateTime":"2017-10-17T23:42:30.000","level":"restless","seconds":180},{"dateTime":"2017-10-17T23:45:30.000","level":"asleep","seconds":120},{"dateTime":"2017-10-17T23:47:30.000","level":"restless","seconds":60},{"dateTime":"2017-10-17T23:48:30.000","level":"asleep","seconds":480},{"dateTime":"2017-10-17T23:56:30.000","level":"restless","seconds":60},{"dateTime":"2017-10-17T23:57:30.000","level":"asleep","seconds":540},{"dateTime":"2017-10-18T00:06:30.000","level":"restless","seconds":120},{"dateTime":"2017-10-18T00:08:30.000","level":"asleep","seconds":120},{"dateTime":"2017-10-18T00:10:30.000","level":"restless","seconds":120},{"dateTime":"2017-10-18T00:12:30.000","level":"asleep","seconds":2700},{"dateTime":"2017-10-18T00:57:30.000","level":"restless","seconds":60},{"dateTime":"2017-10-18T00:58:30.000","level":"asleep","seconds":660},{"dateTime":"2017-10-18T01:09:30.000","level":"restless","seconds":120},{"dateTime":"2017-10-18T01:11:30.000","level":"asleep","seconds":840},{"dateTime":"2017-10-18T01:25:30.000","level":"restless","seconds":480},{"dateTime":"2017-10-18T01:33:30.000","level":"asleep","seconds":1980},{"dateTime":"2017-10-18T02:06:30.000","level":"restless","seconds":120},{"dateTime":"2017-10-18T02:08:30.000","level":"asleep","seconds":3720},{"dateTime":"2017-10-18T03:10:30.000","level":"restless","seconds":120},{"dateTime":"2017-10-18T03:12:30.000","level":"asleep","seconds":120},{"dateTime":"2017-10-18T03:14:30.000","level":"restless","seconds":60},{"dateTime":"2017-10-18T03:15:30.000","level":"asleep","seconds":900},{"dateTime":"2017-10-18T03:30:30.000","level":"restless","seconds":60},{"dateTime":"2017-10-18T03:31:30.000","level":"asleep","seconds":2100}],"summary":{"asleep":{"count":0,"minutes":402},"awake":{"count":1,"minutes":1},"restless":{"count":19,"minutes":48}}},"logId":16093269272,"minutesAfterWakeup":0,"minutesAsleep":402,"minutesAwake":49,"minutesToFallAsleep":0,"startTime":"2017-10-17T20:35:30.000","timeInBed":451,"type":"classic"},{"dateOfSleep":"2017-10-17","duration":27960000,"efficiency":91,"endTime":"2017-10-17T09:29:00.000","infoCode":0,"levels":{"data":[{"dateTime":"2017-10-17T01:42:30.000","level":"restless","seconds":120},{"dateTime":"2017-10-17T01:44:30.000","level":"asleep","seconds":540},{"dateTime":"2017-10-17T01:53:30.000","level":"restless","seconds":60},{"dateTime":"2017-10-17T01:54:30.000","level":"asleep","seconds":420},{"dateTime":"2017-10-17T02:01:30.000","level":"restless","seconds":60},{"dateTime":"2017-10-17T02:02:30.000","level":"asleep","seconds":60},{"dateTime":"2017-10-17T02:03:30.000","level":"restless","seconds":300},{"dateTime":"2017-10-17T02:08:30.000","level":"asleep","seconds":1200},{"dateTime":"2017-10-17T02:28:30.000","level":"restless","seconds":120},{"dateTime":"2017-10-17T02:30:30.000","level":"asleep","seconds":60},{"dateTime":"2017-10-17T02:31:30.000","level":"restless","seconds":180},{"dateTime":"2017-10-17T02:34:30.000","level":"asleep","seconds":2160},{"dateTime":"2017-10-17T03:10:30.000","level":"restless","seconds":180},{"dateTime":"2017-10-17T03:13:30.000","level":"asleep","seconds":180},{"dateTime":"2017-10-17T03:16:30.000","level":"restless","seconds":60},{"dateTime":"2017-10-17T03:17:30.000","level":"asleep","seconds":1440},{"dateTime":"2017-10-17T03:41:30.000","level":"restless","seconds":60},{"dateTime":"2017-10-17T03:42:30.000","level":"asleep","seconds":540},{"dateTime":"2017-10-17T03:51:30.000","level":"restless","seconds":180},{"dateTime":"2017-10-17T03:54:30.000","level":"asleep","seconds":60},{"dateTime":"2017-10-17T03:55:30.000","level":"restless","seconds":60},{"dateTime":"2017-10-17T03:56:30.000","level":"asleep","seconds":1140},{"dateTime":"2017-10-17T04:15:30.000","level":"restless","seconds":60},{"dateTime":"2017-10-17T04:16:30.000","level":"asleep","seconds":960},{"dateTime":"2017-10-17T04:32:30.000","level":"restless","seconds":120},{"dateTime":"2017-10-17T04:34:30.000","level":"asleep","seconds":1560},{"dateTime":"2017-10-17T05:00:30.000","level":"restless","seconds":180},{"dateTime":"2017-10-17T05:03:30.000","level":"asleep","seconds":120},{"dateTime":"2017-10-17T05:05:30.000","level":"restless","seconds":120},{"dateTime":"2017-10-17T05:07:30.000","level":"asleep","seconds":6000},{"dateTime":"2017-10-17T06:47:30.000","level":"restless","seconds":60},{"dateTime":"2017-10-17T06:48:30.000","level":"asleep","seconds":1320},{"dateTime":"2017-10-17T07:10:30.000","level":"restless","seconds":60},{"dateTime":"2017-10-17T07:11:30.000","level":"asleep","seconds":2820},{"dateTime":"2017-10-17T07:58:30.000","level":"restless","seconds":120},{"dateTime":"2017-10-17T08:00:30.000","level":"asleep","seconds":60},{"dateTime":"2017-10-17T08:01:30.000","level":"restless","seconds":300},{"dateTime":"2017-10-17T08:06:30.000","level":"asleep","seconds":4080},{"dateTime":"2017-10-17T09:14:30.000","level":"restless","seconds":60},{"dateTime":"2017-10-17T09:15:30.000","level":"asleep","seconds":780}],"summary":{"asleep":{"count":0,"minutes":425},"awake":{"count":0,"minutes":0},"restless":{"count":20,"minutes":41}}},"logId":16093269271,"minutesAfterWakeup":0,"minutesAsleep":425,"minutesAwake":41,"minutesToFallAsleep":0,"startTime":"2017-10-17T01:42:30.000","timeInBed":466,"type":"classic"},{"dateOfSleep":"2017-10-15","duration":37200000,"efficiency":93,"endTime":"2017-10-15T12:42:00.000","infoCode":0,"levels":{"data":[{"dateTime":"2017-10-15T02:22:00.000","level":"restless","seconds":60},{"dateTime":"2017-10-15T02:23:00.000","level":"asleep","seconds":900},{"dateTime":"2017-10-15T02:38:00.000","level":"restless","seconds":60},{"dateTime":"2017-10-15T02:39:00.000","level":"asleep","seconds":2520},{"dateTime":"2017-10-15T03:21:00.000","level":"restless","seconds":180},{"dateTime":"2017-10-15T03:24:00.000","level":"asleep","seconds":2040},{"dateTime":"2017-10-15T03:58:00.000","level":"restless","seconds":60},{"dateTime":"2017-10-15T03:59:00.000","level":"asleep","seconds":1680},{"dateTime":"2017-10-15T04:27:00.000","level":"restless","seconds":60},{"dateTime":"2017-10-15T04:28:00.000","level":"asleep","seconds":300},{"dateTime":"2017-10-15T04:33:00.000","level":"restless","seconds":180},{"dateTime":"2017-10-15T04:36:00.000","level":"asleep","seconds":3000},{"dateTime":"2017-10-15T05:26:00.000","level":"restless","seconds":60},{"dateTime":"2017-10-15T05:27:00.000","level":"asleep","seconds":480},{"dateTime":"2017-10-15T05:35:00.000","level":"restless","seconds":60},{"dateTime":"2017-10-15T05:36:00.000","level":"asleep","seconds":300},{"dateTime":"2017-10-15T05:41:00.000","level":"restless","seconds":120},{"dateTime":"2017-10-15T05:43:00.000","level":"asleep","seconds":120},{"dateTime":"2017-10-15T05:45:00.000","level":"restless","seconds":60},{"dateTime":"2017-10-15T05:46:00.000","level":"asleep","seconds":1020},{"dateTime":"2017-10-15T06:03:00.000","level":"restless","seconds":60},{"dateTime":"2017-10-15T06:04:00.000","level":"asleep","seconds":540},{"dateTime":"2017-10-15T06:13:00.000","level":"restless","seconds":120},{"dateTime":"2017-10-15T06:15:00.000","level":"asleep","seconds":1320},{"dateTime":"2017-10-15T06:37:00.000","level":"restless","seconds":120},{"dateTime":"2017-10-15T06:39:00.000","level":"asleep","seconds":120},{"dateTime":"2017-10-15T06:41:00.000","level":"restless","seconds":120},{"dateTime":"2017-10-15T06:43:00.000","level":"asleep","seconds":1140},{"dateTime":"2017-10-15T07:02:00.000","level":"restless","seconds":120},{"dateTime":"2017-10-15T07:04:00.000","level":"asleep","seconds":2460},{"dateTime":"2017-10-15T07:45:00.000","level":"restless","seconds":120},{"dateTime":"2017-10-15T07:47:00.000","level":"asleep","seconds":4920},{"dateTime":"2017-10-15T09:09:00.000","level":"restless","seconds":120},{"dateTime":"2017-10-15T09:11:00.000","level":"asleep","seconds":120},{"dateTime":"2017-10-15T09:13:00.000","level":"restless","seconds":60},{"dateTime":"2017-10-15T09:14:00.000","level":"asleep","seconds":2700},{"dateTime":"2017-10-15T09:59:00.000","level":"restless","seconds":360},{"dateTime":"2017-10-15T10:05:00.000","level":"asleep","seconds":2280},{"dateTime":"2017-10-15T10:43:00.000","level":"restless","seconds":60},{"dateTime":"2017-10-15T10:44:00.000","level":"asleep","seconds":120},{"dateTime":"2017-10-15T10:46:00.000","level":"restless","seconds":60},{"dateTime":"2017-10-15T10:47:00.000","level":"asleep","seconds":120},{"dateTime":"2017-10-15T10:49:00.000","level":"restless","seconds":120},{"dateTime":"2017-10-15T10:51:00.000","level":"asleep","seconds":2220},{"dateTime":"2017-10-15T11:28:00.000","level":"restless","seconds":120},{"dateTime":"2017-10-15T11:30:00.000","level":"asleep","seconds":4320}],"summary":{"asleep":{"count":0,"minutes":579},"awake":{"count":0,"minutes":0},"restless":{"count":23,"minutes":41}}},"logId":16093269270,"minutesAfterWakeup":0,"minutesAsleep":579,"minutesAwake":41,"minutesToFallAsleep":0,"startTime":"2017-10-15T02:22:00.000","timeInBed":620,"type":"classic"},{"dateOfSleep":"2017-10-14","duration":35940000,"efficiency":93,"endTime":"2017-10-14T11:36:00.000","infoCode":0,"levels":{"data":[{"dateTime":"2017-10-14T01:36:30.000","level":"asleep","seconds":180},{"dateTime":"2017-10-14T01:39:30.000","level":"restless","seconds":60},{"dateTime":"2017-10-14T01:40:30.000","level":"asleep","seconds":180},{"dateTime":"2017-10-14T01:43:30.000","level":"restless","seconds":60},{"dateTime":"2017-10-14T01:44:30.000","level":"asleep","seconds":1920},{"dateTime":"2017-10-14T02:16:30.000","level":"restless","seconds":60},{"dateTime":"2017-10-14T02:17:30.000","level":"asleep","seconds":1080},{"dateTime":"2017-10-14T02:35:30.000","level":"restless","seconds":120},{"dateTime":"2017-10-14T02:37:30.000","level":"asleep","seconds":120},{"dateTime":"2017-10-14T02:39:30.000","level":"restless","seconds":60},{"dateTime":"2017-10-14T02:40:30.000","level":"asleep","seconds":12240},{"dateTime":"2017-10-14T06:04:30.000","level":"restless","seconds":180},{"dateTime":"2017-10-14T06:07:30.000","level":"asleep","seconds":4020},{"dateTime":"2017-10-14T07:14:30.000","level":"restless","seconds":180},{"dateTime":"2017-10-14T07:17:30.000","level":"asleep","seconds":660},{"dateTime":"2017-10-14T07:28:30.000","level":"restless","seconds":60},{"dateTime":"2017-10-14T07:29:30.000","level":"asleep","seconds":60},{"dateTime":"2017-10-14T07:30:30.000","level":"restless","seconds":60},{"dateTime":"2017-10-14T07:31:30.000","level":"asleep","seconds":1680},{"dateTime":"2017-10-14T07:59:30.000","level":"restless","seconds":180},{"dateTime":"2017-10-14T08:02:30.000","level":"asleep","seconds":480},{"dateTime":"2017-10-14T08:10:30.000","level":"restless","seconds":60},{"dateTime":"2017-10-14T08:11:30.000","level":"asleep","seconds":180},{"dateTime":"2017-10-14T08:14:30.000","level":"restless","seconds":120},{"dateTime":"2017-10-14T08:16:30.000","level":"asleep","seconds":780},{"dateTime":"2017-10-14T08:29:30.000","level":"restless","seconds":180},{"dateTime":"2017-10-14T08:32:30.000","level":"asleep","seconds":60},{"dateTime":"2017-10-14T08:33:30.000","level":"restless","seconds":60},{"dateTime":"2017-10-14T08:34:30.000","level":"asleep","seconds":3060},{"dateTime":"2017-10-14T09:25:30.000","level":"restless","seconds":300},{"dateTime":"2017-10-14T09:30:30.000","level":"awake","seconds":120},{"dateTime":"2017-10-14T09:32:30.000","level":"restless","seconds":60},{"dateTime":"2017-10-14T09:33:30.000","level":"asleep","seconds":1380},{"dateTime":"2017-10-14T09:56:30.000","level":"restless","seconds":240},{"dateTime":"2017-10-14T10:00:30.000","level":"asleep","seconds":60},{"dateTime":"2017-10-14T10:01:30.000","level":"restless","seconds":180},{"dateTime":"2017-10-14T10:04:30.000","level":"asleep","seconds":2220},{"dateTime":"2017-10-14T10:41:30.000","level":"restless","seconds":60},{"dateTime":"2017-10-14T10:42:30.000","level":"asleep","seconds":840},{"dateTime":"2017-10-14T10:56:30.000","level":"restless","seconds":120},{"dateTime":"2017-10-14T10:58:30.000","level":"asleep","seconds":120},{"dateTime":"2017-10-14T11:00:30.000","level":"restless","seconds":60},{"dateTime":"2017-10-14T11:01:30.000","level":"asleep","seconds":2040}],"summary":{"asleep":{"count":0,"minutes":556},"awake":{"count":1,"minutes":2},"restless":{"count":21,"minutes":41}}},"logId":16093269269,"minutesAfterWakeup":0,"minutesAsleep":556,"minutesAwake":43,"minutesToFallAsleep":0,"startTime":"2017-10-14T01:36:30.000","timeInBed":599,"type":"classic"},{"dateOfSleep":"2017-10-13","duration":3780000,"efficiency":98,"endTime":"2017-10-13T11:48:00.000","infoCode":0,"levels":{"data":[{"dateTime":"2017-10-13T10:44:30.000","level":"asleep","seconds":600},{"dateTime":"2017-10-13T10:54:30.000","level":"restless","seconds":60},{"dateTime":"2017-10-13T10:55:30.000","level":"asleep","seconds":3120}],"summary":{"asleep":{"count":0,"minutes":62},"awake":{"count":0,"minutes":0},"restless":{"count":1,"minutes":1}}},"logId":16093269268,"minutesAfterWakeup":0,"minutesAsleep":62,"minutesAwake":1,"minutesToFallAsleep":0,"startTime":"2017-10-13T10:44:30.000","timeInBed":63,"type":"classic"}]}
```
