## Supplementary Data 2 for "Digital phenotyping by consumer wearables identifies sleep-associated markers of cardiovascular disease risk and biological aging": SleepDetailed_0317-0009-NHC.json

```
{"sleep":[{"dateOfSleep":"2017-06-05","duration":15060000,"efficiency":96,"endTime":"2017-06-05T06:58:30.000","infoCode":0,"levels":{"data":[{"dateTime":"2017-06-05T02:47:00.000","level":"asleep","seconds":1920},{"dateTime":"2017-06-05T03:19:00.000","level":"restless","seconds":120},{"dateTime":"2017-06-05T03:21:00.000","level":"awake","seconds":60},{"dateTime":"2017-06-05T03:22:00.000","level":"asleep","seconds":4680},{"dateTime":"2017-06-05T04:40:00.000","level":"restless","seconds":180},{"dateTime":"2017-06-05T04:43:00.000","level":"asleep","seconds":1920},{"dateTime":"2017-06-05T05:15:00.000","level":"restless","seconds":120},{"dateTime":"2017-06-05T05:17:00.000","level":"asleep","seconds":2700},{"dateTime":"2017-06-05T06:02:00.000","level":"restless","seconds":60},{"dateTime":"2017-06-05T06:03:00.000","level":"asleep","seconds":2760},{"dateTime":"2017-06-05T06:49:00.000","level":"restless","seconds":60},{"dateTime":"2017-06-05T06:50:00.000","level":"asleep","seconds":480}],"summary":{"asleep":{"count":0,"minutes":241},"awake":{"count":1,"minutes":1},"restless":{"count":5,"minutes":9}}},"logId":14874761798,"minutesAfterWakeup":0,"minutesAsleep":241,"minutesAwake":10,"minutesToFallAsleep":0,"startTime":"2017-06-05T02:47:00.000","timeInBed":251,"type":"classic"},{"dateOfSleep":"2017-06-04","duration":6420000,"efficiency":92,"endTime":"2017-06-04T17:26:00.000","infoCode":0,"levels":{"data":[{"dateTime":"2017-06-04T15:38:30.000","level":"restless","seconds":240},{"dateTime":"2017-06-04T15:42:30.000","level":"asleep","seconds":1020},{"dateTime":"2017-06-04T15:59:30.000","level":"restless","seconds":60},{"dateTime":"2017-06-04T16:00:30.000","level":"awake","seconds":60},{"dateTime":"2017-06-04T16:01:30.000","level":"restless","seconds":60},{"dateTime":"2017-06-04T16:02:30.000","level":"asleep","seconds":120},{"dateTime":"2017-06-04T16:04:30.000","level":"restless","seconds":60},{"dateTime":"2017-06-04T16:05:30.000","level":"asleep","seconds":180},{"dateTime":"2017-06-04T16:08:30.000","level":"restless","seconds":60},{"dateTime":"2017-06-04T16:09:30.000","level":"asleep","seconds":4500},{"dateTime":"2017-06-04T17:24:30.000","level":"restless","seconds":60}],"summary":{"asleep":{"count":0,"minutes":97},"awake":{"count":1,"minutes":1},"restless":{"count":6,"minutes":9}}},"logId":14874761797,"minutesAfterWakeup":1,"minutesAsleep":97,"minutesAwake":9,"minutesToFallAsleep":0,"startTime":"2017-06-04T15:38:30.000","timeInBed":107,"type":"classic"},{"dateOfSleep":"2017-06-04","duration":26400000,"efficiency":90,"endTime":"2017-06-04T08:17:30.000","infoCode":0,"levels":{"data":[{"dateTime":"2017-06-04T00:57:30.000","level":"asleep","seconds":600},{"dateTime":"2017-06-04T01:07:30.000","level":"restless","seconds":60},{"dateTime":"2017-06-04T01:08:30.000","level":"awake","seconds":60},{"dateTime":"2017-06-04T01:09:30.000","level":"asleep","seconds":1140},{"dateTime":"2017-06-04T01:28:30.000","level":"restless","seconds":60},{"dateTime":"2017-06-04T01:29:30.000","level":"awake","seconds":60},{"dateTime":"2017-06-04T01:30:30.000","level":"restless","seconds":120},{"dateTime":"2017-06-04T01:32:30.000","level":"asleep","seconds":240},{"dateTime":"2017-06-04T01:36:30.000","level":"restless","seconds":60},{"dateTime":"2017-06-04T01:37:30.000","level":"asleep","seconds":2220},{"dateTime":"2017-06-04T02:14:30.000","level":"restless","seconds":120},{"dateTime":"2017-06-04T02:16:30.000","level":"asleep","seconds":240},{"dateTime":"2017-06-04T02:20:30.000","level":"restless","seconds":60},{"dateTime":"2017-06-04T02:21:30.000","level":"awake","seconds":60},{"dateTime":"2017-06-04T02:22:30.000","level":"restless","seconds":120},{"dateTime":"2017-06-04T02:24:30.000","level":"asleep","seconds":120},{"dateTime":"2017-06-04T02:26:30.000","level":"awake","seconds":60},{"dateTime":"2017-06-04T02:27:30.000","level":"asleep","seconds":180},{"dateTime":"2017-06-04T02:30:30.000","level":"restless","seconds":60},{"dateTime":"2017-06-04T02:31:30.000","level":"asleep","seconds":1740},{"dateTime":"2017-06-04T03:00:30.000","level":"awake","seconds":120},{"dateTime":"2017-06-04T03:02:30.000","level":"asleep","seconds":120},{"dateTime":"2017-06-04T03:04:30.000","level":"awake","seconds":60},{"dateTime":"2017-06-04T03:05:30.000","level":"asleep","seconds":60},{"dateTime":"2017-06-04T03:06:30.000","level":"awake","seconds":60},{"dateTime":"2017-06-04T03:07:30.000","level":"asleep","seconds":120},{"dateTime":"2017-06-04T03:09:30.000","level":"restless","seconds":60},{"dateTime":"2017-06-04T03:10:30.000","level":"asleep","seconds":240},{"dateTime":"2017-06-04T03:14:30.000","level":"restless","seconds":120},{"dateTime":"2017-06-04T03:16:30.000","level":"asleep","seconds":780},{"dateTime":"2017-06-04T03:29:30.000","level":"restless","seconds":60},{"dateTime":"2017-06-04T03:30:30.000","level":"asleep","seconds":300},{"dateTime":"2017-06-04T03:35:30.000","level":"restless","seconds":120},{"dateTime":"2017-06-04T03:37:30.000","level":"awake","seconds":60},{"dateTime":"2017-06-04T03:38:30.000","level":"restless","seconds":60},{"dateTime":"2017-06-04T03:39:30.000","level":"asleep","seconds":3780},{"dateTime":"2017-06-04T04:42:30.000","level":"restless","seconds":180},{"dateTime":"2017-06-04T04:45:30.000","level":"asleep","seconds":1980},{"dateTime":"2017-06-04T05:18:30.000","level":"restless","seconds":180},{"dateTime":"2017-06-04T05:21:30.000","level":"asleep","seconds":900},{"dateTime":"2017-06-04T05:36:30.000","level":"restless","seconds":120},{"dateTime":"2017-06-04T05:38:30.000","level":"asleep","seconds":960},{"dateTime":"2017-06-04T05:54:30.000","level":"restless","seconds":120},{"dateTime":"2017-06-04T05:56:30.000","level":"awake","seconds":60},{"dateTime":"2017-06-04T05:57:30.000","level":"asleep","seconds":2640},{"dateTime":"2017-06-04T06:41:30.000","level":"awake","seconds":60},{"dateTime":"2017-06-04T06:42:30.000","level":"asleep","seconds":1620},{"dateTime":"2017-06-04T07:09:30.000","level":"restless","seconds":240},{"dateTime":"2017-06-04T07:13:30.000","level":"asleep","seconds":3840}],"summary":{"asleep":{"count":0,"minutes":397},"awake":{"count":10,"minutes":11},"restless":{"count":18,"minutes":32}}},"logId":14874761796,"minutesAfterWakeup":0,"minutesAsleep":397,"minutesAwake":43,"minutesToFallAsleep":0,"startTime":"2017-06-04T00:57:30.000","timeInBed":440,"type":"classic"},{"dateOfSleep":"2017-06-03","duration":26880000,"efficiency":91,"endTime":"2017-06-03T08:19:30.000","infoCode":0,"levels":{"data":[{"dateTime":"2017-06-03T00:51:00.000","level":"restless","seconds":60},{"dateTime":"2017-06-03T00:52:00.000","level":"asleep","seconds":180},{"dateTime":"2017-06-03T00:55:00.000","level":"restless","seconds":60},{"dateTime":"2017-06-03T00:56:00.000","level":"asleep","seconds":1800},{"dateTime":"2017-06-03T01:26:00.000","level":"awake","seconds":60},{"dateTime":"2017-06-03T01:27:00.000","level":"restless","seconds":60},{"dateTime":"2017-06-03T01:28:00.000","level":"asleep","seconds":360},{"dateTime":"2017-06-03T01:34:00.000","level":"restless","seconds":180},{"dateTime":"2017-06-03T01:37:00.000","level":"asleep","seconds":420},{"dateTime":"2017-06-03T01:44:00.000","level":"restless","seconds":60},{"dateTime":"2017-06-03T01:45:00.000","level":"asleep","seconds":1380},{"dateTime":"2017-06-03T02:08:00.000","level":"awake","seconds":60},{"dateTime":"2017-06-03T02:09:00.000","level":"asleep","seconds":2940},{"dateTime":"2017-06-03T02:58:00.000","level":"restless","seconds":180},{"dateTime":"2017-06-03T03:01:00.000","level":"asleep","seconds":240},{"dateTime":"2017-06-03T03:05:00.000","level":"awake","seconds":60},{"dateTime":"2017-06-03T03:06:00.000","level":"restless","seconds":180},{"dateTime":"2017-06-03T03:09:00.000","level":"awake","seconds":60},{"dateTime":"2017-06-03T03:10:00.000","level":"restless","seconds":120},{"dateTime":"2017-06-03T03:12:00.000","level":"asleep","seconds":60},{"dateTime":"2017-06-03T03:13:00.000","level":"restless","seconds":300},{"dateTime":"2017-06-03T03:18:00.000","level":"asleep","seconds":360},{"dateTime":"2017-06-03T03:24:00.000","level":"restless","seconds":120},{"dateTime":"2017-06-03T03:26:00.000","level":"asleep","seconds":660},{"dateTime":"2017-06-03T03:37:00.000","level":"restless","seconds":60},{"dateTime":"2017-06-03T03:38:00.000","level":"asleep","seconds":600},{"dateTime":"2017-06-03T03:48:00.000","level":"restless","seconds":180},{"dateTime":"2017-06-03T03:51:00.000","level":"asleep","seconds":2280},{"dateTime":"2017-06-03T04:29:00.000","level":"restless","seconds":60},{"dateTime":"2017-06-03T04:30:00.000","level":"asleep","seconds":1620},{"dateTime":"2017-06-03T04:57:00.000","level":"restless","seconds":120},{"dateTime":"2017-06-03T04:59:00.000","level":"asleep","seconds":120},{"dateTime":"2017-06-03T05:01:00.000","level":"restless","seconds":60},{"dateTime":"2017-06-03T05:02:00.000","level":"asleep","seconds":1860},{"dateTime":"2017-06-03T05:33:00.000","level":"restless","seconds":60},{"dateTime":"2017-06-03T05:34:00.000","level":"asleep","seconds":4260},{"dateTime":"2017-06-03T06:45:00.000","level":"awake","seconds":60},{"dateTime":"2017-06-03T06:46:00.000","level":"asleep","seconds":420},{"dateTime":"2017-06-03T06:53:00.000","level":"restless","seconds":60},{"dateTime":"2017-06-03T06:54:00.000","level":"asleep","seconds":1260},{"dateTime":"2017-06-03T07:15:00.000","level":"restless","seconds":60},{"dateTime":"2017-06-03T07:16:00.000","level":"asleep","seconds":3180},{"dateTime":"2017-06-03T08:09:00.000","level":"awake","seconds":60},{"dateTime":"2017-06-03T08:10:00.000","level":"asleep","seconds":360},{"dateTime":"2017-06-03T08:16:00.000","level":"restless","seconds":60},{"dateTime":"2017-06-03T08:17:00.000","level":"asleep","seconds":120}],"summary":{"asleep":{"count":0,"minutes":408},"awake":{"count":6,"minutes":6},"restless":{"count":19,"minutes":34}}},"logId":14874761795,"minutesAfterWakeup":0,"minutesAsleep":408,"minutesAwake":40,"minutesToFallAsleep":0,"startTime":"2017-06-03T00:51:00.000","timeInBed":448,"type":"classic"},{"dateOfSleep":"2017-06-02","duration":7320000,"efficiency":93,"endTime":"2017-06-02T15:35:00.000","infoCode":0,"levels":{"data":[{"dateTime":"2017-06-02T13:32:30.000","level":"awake","seconds":60},{"dateTime":"2017-06-02T13:33:30.000","level":"restless","seconds":60},{"dateTime":"2017-06-02T13:34:30.000","level":"asleep","seconds":60},{"dateTime":"2017-06-02T13:35:30.000","level":"restless","seconds":120},{"dateTime":"2017-06-02T13:37:30.000","level":"awake","seconds":60},{"dateTime":"2017-06-02T13:38:30.000","level":"restless","seconds":60},{"dateTime":"2017-06-02T13:39:30.000","level":"awake","seconds":60},{"dateTime":"2017-06-02T13:40:30.000","level":"restless","seconds":60},{"dateTime":"2017-06-02T13:41:30.000","level":"asleep","seconds":6780}],"summary":{"asleep":{"count":0,"minutes":114},"awake":{"count":3,"minutes":3},"restless":{"count":4,"minutes":5}}},"logId":14874761794,"minutesAfterWakeup":0,"minutesAsleep":114,"minutesAwake":8,"minutesToFallAsleep":0,"startTime":"2017-06-02T13:32:30.000","timeInBed":122,"type":"classic"},{"dateOfSleep":"2017-06-02","duration":6720000,"efficiency":99,"endTime":"2017-06-02T10:53:30.000","infoCode":0,"levels":{"data":[{"dateTime":"2017-06-02T09:01:30.000","level":"asleep","seconds":120},{"dateTime":"2017-06-02T09:03:30.000","level":"restless","seconds":60},{"dateTime":"2017-06-02T09:04:30.000","level":"asleep","seconds":6300},{"dateTime":"2017-06-02T10:49:30.000","level":"restless","seconds":240}],"summary":{"asleep":{"count":0,"minutes":107},"awake":{"count":0,"minutes":0},"restless":{"count":2,"minutes":5}}},"logId":14826927641,"minutesAfterWakeup":4,"minutesAsleep":107,"minutesAwake":1,"minutesToFallAsleep":0,"startTime":"2017-06-02T09:01:30.000","timeInBed":112,"type":"classic"}]}
```
