## Supplementary Data 2 for "Digital phenotyping by consumer wearables identifies sleep-associated markers of cardiovascular disease risk and biological aging": SleepDetailed_0317-0011-NHC.json

```
{"sleep":[{"dateOfSleep":"2017-04-23","duration":21720000,"efficiency":90,"endTime":"2017-04-23T06:51:30.000","infoCode":0,"levels":{"data":[{"dateTime":"2017-04-23T00:49:30.000","level":"restless","seconds":60},{"dateTime":"2017-04-23T00:50:30.000","level":"awake","seconds":60},{"dateTime":"2017-04-23T00:51:30.000","level":"restless","seconds":120},{"dateTime":"2017-04-23T00:53:30.000","level":"asleep","seconds":2220},{"dateTime":"2017-04-23T01:30:30.000","level":"restless","seconds":240},{"dateTime":"2017-04-23T01:34:30.000","level":"awake","seconds":180},{"dateTime":"2017-04-23T01:37:30.000","level":"asleep","seconds":2400},{"dateTime":"2017-04-23T02:17:30.000","level":"restless","seconds":120},{"dateTime":"2017-04-23T02:19:30.000","level":"asleep","seconds":2040},{"dateTime":"2017-04-23T02:53:30.000","level":"restless","seconds":60},{"dateTime":"2017-04-23T02:54:30.000","level":"asleep","seconds":1560},{"dateTime":"2017-04-23T03:20:30.000","level":"restless","seconds":60},{"dateTime":"2017-04-23T03:21:30.000","level":"asleep","seconds":4260},{"dateTime":"2017-04-23T04:32:30.000","level":"restless","seconds":360},{"dateTime":"2017-04-23T04:38:30.000","level":"asleep","seconds":60},{"dateTime":"2017-04-23T04:39:30.000","level":"restless","seconds":60},{"dateTime":"2017-04-23T04:40:30.000","level":"asleep","seconds":1920},{"dateTime":"2017-04-23T05:12:30.000","level":"restless","seconds":240},{"dateTime":"2017-04-23T05:16:30.000","level":"asleep","seconds":60},{"dateTime":"2017-04-23T05:17:30.000","level":"restless","seconds":60},{"dateTime":"2017-04-23T05:18:30.000","level":"asleep","seconds":360},{"dateTime":"2017-04-23T05:24:30.000","level":"restless","seconds":60},{"dateTime":"2017-04-23T05:25:30.000","level":"asleep","seconds":1320},{"dateTime":"2017-04-23T05:47:30.000","level":"restless","seconds":120},{"dateTime":"2017-04-23T05:49:30.000","level":"asleep","seconds":180},{"dateTime":"2017-04-23T05:52:30.000","level":"restless","seconds":60},{"dateTime":"2017-04-23T05:53:30.000","level":"asleep","seconds":840},{"dateTime":"2017-04-23T06:07:30.000","level":"restless","seconds":300},{"dateTime":"2017-04-23T06:12:30.000","level":"asleep","seconds":1560},{"dateTime":"2017-04-23T06:38:30.000","level":"restless","seconds":60},{"dateTime":"2017-04-23T06:39:30.000","level":"asleep","seconds":720}],"summary":{"asleep":{"count":0,"minutes":325},"awake":{"count":2,"minutes":4},"restless":{"count":15,"minutes":33}}},"logId":14450576414,"minutesAfterWakeup":0,"minutesAsleep":325,"minutesAwake":37,"minutesToFallAsleep":0,"startTime":"2017-04-23T00:49:30.000","timeInBed":362,"type":"classic"},{"dateOfSleep":"2017-04-22","duration":27600000,"efficiency":89,"endTime":"2017-04-22T07:25:30.000","infoCode":0,"levels":{"data":[{"dateTime":"2017-04-21T23:45:00.000","level":"restless","seconds":240},{"dateTime":"2017-04-21T23:49:00.000","level":"awake","seconds":60},{"dateTime":"2017-04-21T23:50:00.000","level":"restless","seconds":120},{"dateTime":"2017-04-21T23:52:00.000","level":"asleep","seconds":120},{"dateTime":"2017-04-21T23:54:00.000","level":"restless","seconds":60},{"dateTime":"2017-04-21T23:55:00.000","level":"asleep","seconds":2640},{"dateTime":"2017-04-22T00:39:00.000","level":"restless","seconds":60},{"dateTime":"2017-04-22T00:40:00.000","level":"asleep","seconds":180},{"dateTime":"2017-04-22T00:43:00.000","level":"restless","seconds":180},{"dateTime":"2017-04-22T00:46:00.000","level":"asleep","seconds":60},{"dateTime":"2017-04-22T00:47:00.000","level":"restless","seconds":120},{"dateTime":"2017-04-22T00:49:00.000","level":"asleep","seconds":120},{"dateTime":"2017-04-22T00:51:00.000","level":"restless","seconds":120},{"dateTime":"2017-04-22T00:53:00.000","level":"asleep","seconds":120},{"dateTime":"2017-04-22T00:55:00.000","level":"restless","seconds":60},{"dateTime":"2017-04-22T00:56:00.000","level":"asleep","seconds":5880},{"dateTime":"2017-04-22T02:34:00.000","level":"restless","seconds":180},{"dateTime":"2017-04-22T02:37:00.000","level":"asleep","seconds":360},{"dateTime":"2017-04-22T02:43:00.000","level":"restless","seconds":60},{"dateTime":"2017-04-22T02:44:00.000","level":"asleep","seconds":180},{"dateTime":"2017-04-22T02:47:00.000","level":"restless","seconds":60},{"dateTime":"2017-04-22T02:48:00.000","level":"asleep","seconds":1440},{"dateTime":"2017-04-22T03:12:00.000","level":"restless","seconds":60},{"dateTime":"2017-04-22T03:13:00.000","level":"asleep","seconds":1980},{"dateTime":"2017-04-22T03:46:00.000","level":"restless","seconds":180},{"dateTime":"2017-04-22T03:49:00.000","level":"asleep","seconds":360},{"dateTime":"2017-04-22T03:55:00.000","level":"restless","seconds":300},{"dateTime":"2017-04-22T04:00:00.000","level":"asleep","seconds":60},{"dateTime":"2017-04-22T04:01:00.000","level":"restless","seconds":120},{"dateTime":"2017-04-22T04:03:00.000","level":"asleep","seconds":1680},{"dateTime":"2017-04-22T04:31:00.000","level":"restless","seconds":120},{"dateTime":"2017-04-22T04:33:00.000","level":"asleep","seconds":1920},{"dateTime":"2017-04-22T05:05:00.000","level":"restless","seconds":120},{"dateTime":"2017-04-22T05:07:00.000","level":"asleep","seconds":300},{"dateTime":"2017-04-22T05:12:00.000","level":"restless","seconds":60},{"dateTime":"2017-04-22T05:13:00.000","level":"asleep","seconds":2880},{"dateTime":"2017-04-22T06:01:00.000","level":"restless","seconds":60},{"dateTime":"2017-04-22T06:02:00.000","level":"asleep","seconds":2040},{"dateTime":"2017-04-22T06:36:00.000","level":"restless","seconds":180},{"dateTime":"2017-04-22T06:39:00.000","level":"asleep","seconds":60},{"dateTime":"2017-04-22T06:40:00.000","level":"restless","seconds":60},{"dateTime":"2017-04-22T06:41:00.000","level":"asleep","seconds":2160},{"dateTime":"2017-04-22T07:17:00.000","level":"restless","seconds":420},{"dateTime":"2017-04-22T07:24:00.000","level":"asleep","seconds":60}],"summary":{"asleep":{"count":0,"minutes":410},"awake":{"count":1,"minutes":1},"restless":{"count":22,"minutes":49}}},"logId":14450576413,"minutesAfterWakeup":0,"minutesAsleep":410,"minutesAwake":50,"minutesToFallAsleep":0,"startTime":"2017-04-21T23:45:00.000","timeInBed":460,"type":"classic"},{"dateOfSleep":"2017-04-21","duration":22740000,"efficiency":93,"endTime":"2017-04-21T05:38:30.000","infoCode":0,"levels":{"data":[{"dateTime":"2017-04-20T23:19:30.000","level":"awake","seconds":120},{"dateTime":"2017-04-20T23:21:30.000","level":"asleep","seconds":300},{"dateTime":"2017-04-20T23:26:30.000","level":"restless","seconds":60},{"dateTime":"2017-04-20T23:27:30.000","level":"asleep","seconds":1500},{"dateTime":"2017-04-20T23:52:30.000","level":"restless","seconds":60},{"dateTime":"2017-04-20T23:53:30.000","level":"asleep","seconds":3540},{"dateTime":"2017-04-21T00:52:30.000","level":"restless","seconds":60},{"dateTime":"2017-04-21T00:53:30.000","level":"asleep","seconds":2280},{"dateTime":"2017-04-21T01:31:30.000","level":"restless","seconds":120},{"dateTime":"2017-04-21T01:33:30.000","level":"asleep","seconds":60},{"dateTime":"2017-04-21T01:34:30.000","level":"restless","seconds":60},{"dateTime":"2017-04-21T01:35:30.000","level":"asleep","seconds":60},{"dateTime":"2017-04-21T01:36:30.000","level":"restless","seconds":60},{"dateTime":"2017-04-21T01:37:30.000","level":"asleep","seconds":1920},{"dateTime":"2017-04-21T02:09:30.000","level":"restless","seconds":60},{"dateTime":"2017-04-21T02:10:30.000","level":"asleep","seconds":300},{"dateTime":"2017-04-21T02:15:30.000","level":"restless","seconds":120},{"dateTime":"2017-04-21T02:17:30.000","level":"asleep","seconds":420},{"dateTime":"2017-04-21T02:24:30.000","level":"restless","seconds":60},{"dateTime":"2017-04-21T02:25:30.000","level":"asleep","seconds":1680},{"dateTime":"2017-04-21T02:53:30.000","level":"restless","seconds":60},{"dateTime":"2017-04-21T02:54:30.000","level":"asleep","seconds":480},{"dateTime":"2017-04-21T03:02:30.000","level":"restless","seconds":60},{"dateTime":"2017-04-21T03:03:30.000","level":"asleep","seconds":420},{"dateTime":"2017-04-21T03:10:30.000","level":"restless","seconds":300},{"dateTime":"2017-04-21T03:15:30.000","level":"asleep","seconds":2640},{"dateTime":"2017-04-21T03:59:30.000","level":"restless","seconds":120},{"dateTime":"2017-04-21T04:01:30.000","level":"asleep","seconds":120},{"dateTime":"2017-04-21T04:03:30.000","level":"restless","seconds":60},{"dateTime":"2017-04-21T04:04:30.000","level":"asleep","seconds":2700},{"dateTime":"2017-04-21T04:49:30.000","level":"restless","seconds":60},{"dateTime":"2017-04-21T04:50:30.000","level":"asleep","seconds":2640},{"dateTime":"2017-04-21T05:34:30.000","level":"restless","seconds":60},{"dateTime":"2017-04-21T05:35:30.000","level":"asleep","seconds":120},{"dateTime":"2017-04-21T05:37:30.000","level":"restless","seconds":60}],"summary":{"asleep":{"count":0,"minutes":353},"awake":{"count":1,"minutes":2},"restless":{"count":17,"minutes":24}}},"logId":14450576412,"minutesAfterWakeup":1,"minutesAsleep":353,"minutesAwake":25,"minutesToFallAsleep":0,"startTime":"2017-04-20T23:19:30.000","timeInBed":379,"type":"classic"},{"dateOfSleep":"2017-04-20","duration":27840000,"efficiency":87,"endTime":"2017-04-20T05:43:00.000","infoCode":0,"levels":{"data":[{"dateTime":"2017-04-19T21:59:00.000","level":"restless","seconds":60},{"dateTime":"2017-04-19T22:00:00.000","level":"asleep","seconds":300},{"dateTime":"2017-04-19T22:05:00.000","level":"restless","seconds":60},{"dateTime":"2017-04-19T22:06:00.000","level":"asleep","seconds":4680},{"dateTime":"2017-04-19T23:24:00.000","level":"restless","seconds":60},{"dateTime":"2017-04-19T23:25:00.000","level":"asleep","seconds":240},{"dateTime":"2017-04-19T23:29:00.000","level":"restless","seconds":180},{"dateTime":"2017-04-19T23:32:00.000","level":"asleep","seconds":600},{"dateTime":"2017-04-19T23:42:00.000","level":"restless","seconds":120},{"dateTime":"2017-04-19T23:44:00.000","level":"asleep","seconds":1020},{"dateTime":"2017-04-20T00:01:00.000","level":"restless","seconds":60},{"dateTime":"2017-04-20T00:02:00.000","level":"asleep","seconds":420},{"dateTime":"2017-04-20T00:09:00.000","level":"restless","seconds":180},{"dateTime":"2017-04-20T00:12:00.000","level":"asleep","seconds":60},{"dateTime":"2017-04-20T00:13:00.000","level":"restless","seconds":120},{"dateTime":"2017-04-20T00:15:00.000","level":"asleep","seconds":1140},{"dateTime":"2017-04-20T00:34:00.000","level":"restless","seconds":120},{"dateTime":"2017-04-20T00:36:00.000","level":"asleep","seconds":660},{"dateTime":"2017-04-20T00:47:00.000","level":"restless","seconds":60},{"dateTime":"2017-04-20T00:48:00.000","level":"asleep","seconds":1140},{"dateTime":"2017-04-20T01:07:00.000","level":"restless","seconds":120},{"dateTime":"2017-04-20T01:09:00.000","level":"asleep","seconds":120},{"dateTime":"2017-04-20T01:11:00.000","level":"restless","seconds":60},{"dateTime":"2017-04-20T01:12:00.000","level":"asleep","seconds":300},{"dateTime":"2017-04-20T01:17:00.000","level":"restless","seconds":60},{"dateTime":"2017-04-20T01:18:00.000","level":"asleep","seconds":720},{"dateTime":"2017-04-20T01:30:00.000","level":"restless","seconds":120},{"dateTime":"2017-04-20T01:32:00.000","level":"asleep","seconds":120},{"dateTime":"2017-04-20T01:34:00.000","level":"restless","seconds":120},{"dateTime":"2017-04-20T01:36:00.000","level":"asleep","seconds":180},{"dateTime":"2017-04-20T01:39:00.000","level":"restless","seconds":60},{"dateTime":"2017-04-20T01:40:00.000","level":"asleep","seconds":2100},{"dateTime":"2017-04-20T02:15:00.000","level":"restless","seconds":60},{"dateTime":"2017-04-20T02:16:00.000","level":"asleep","seconds":900},{"dateTime":"2017-04-20T02:31:00.000","level":"restless","seconds":60},{"dateTime":"2017-04-20T02:32:00.000","level":"asleep","seconds":1140},{"dateTime":"2017-04-20T02:51:00.000","level":"restless","seconds":60},{"dateTime":"2017-04-20T02:52:00.000","level":"asleep","seconds":960},{"dateTime":"2017-04-20T03:08:00.000","level":"restless","seconds":660},{"dateTime":"2017-04-20T03:19:00.000","level":"asleep","seconds":60},{"dateTime":"2017-04-20T03:20:00.000","level":"restless","seconds":60},{"dateTime":"2017-04-20T03:21:00.000","level":"asleep","seconds":780},{"dateTime":"2017-04-20T03:34:00.000","level":"restless","seconds":480},{"dateTime":"2017-04-20T03:42:00.000","level":"asleep","seconds":60},{"dateTime":"2017-04-20T03:43:00.000","level":"restless","seconds":60},{"dateTime":"2017-04-20T03:44:00.000","level":"asleep","seconds":1500},{"dateTime":"2017-04-20T04:09:00.000","level":"restless","seconds":60},{"dateTime":"2017-04-20T04:10:00.000","level":"asleep","seconds":1560},{"dateTime":"2017-04-20T04:36:00.000","level":"restless","seconds":60},{"dateTime":"2017-04-20T04:37:00.000","level":"asleep","seconds":60},{"dateTime":"2017-04-20T04:38:00.000","level":"restless","seconds":60},{"dateTime":"2017-04-20T04:39:00.000","level":"asleep","seconds":60},{"dateTime":"2017-04-20T04:40:00.000","level":"restless","seconds":60},{"dateTime":"2017-04-20T04:41:00.000","level":"asleep","seconds":1860},{"dateTime":"2017-04-20T05:12:00.000","level":"restless","seconds":60},{"dateTime":"2017-04-20T05:13:00.000","level":"asleep","seconds":180},{"dateTime":"2017-04-20T05:16:00.000","level":"restless","seconds":60},{"dateTime":"2017-04-20T05:17:00.000","level":"asleep","seconds":900},{"dateTime":"2017-04-20T05:32:00.000","level":"restless","seconds":60},{"dateTime":"2017-04-20T05:33:00.000","level":"asleep","seconds":120},{"dateTime":"2017-04-20T05:35:00.000","level":"restless","seconds":180},{"dateTime":"2017-04-20T05:38:00.000","level":"asleep","seconds":60},{"dateTime":"2017-04-20T05:39:00.000","level":"restless","seconds":60},{"dateTime":"2017-04-20T05:40:00.000","level":"asleep","seconds":60},{"dateTime":"2017-04-20T05:41:00.000","level":"restless","seconds":60},{"dateTime":"2017-04-20T05:42:00.000","level":"asleep","seconds":60}],"summary":{"asleep":{"count":0,"minutes":402},"awake":{"count":0,"minutes":0},"restless":{"count":33,"minutes":62}}},"logId":14450576411,"minutesAfterWakeup":0,"minutesAsleep":402,"minutesAwake":62,"minutesToFallAsleep":0,"startTime":"2017-04-19T21:59:00.000","timeInBed":464,"type":"classic"},{"dateOfSleep":"2017-04-19","duration":22440000,"efficiency":93,"endTime":"2017-04-19T05:13:30.000","infoCode":0,"levels":{"data":[{"dateTime":"2017-04-18T22:59:30.000","level":"asleep","seconds":60},{"dateTime":"2017-04-18T23:00:30.000","level":"restless","seconds":120},{"dateTime":"2017-04-18T23:02:30.000","level":"asleep","seconds":1620},{"dateTime":"2017-04-18T23:29:30.000","level":"restless","seconds":120},{"dateTime":"2017-04-18T23:31:30.000","level":"asleep","seconds":120},{"dateTime":"2017-04-18T23:33:30.000","level":"restless","seconds":60},{"dateTime":"2017-04-18T23:34:30.000","level":"asleep","seconds":4440},{"dateTime":"2017-04-19T00:48:30.000","level":"restless","seconds":60},{"dateTime":"2017-04-19T00:49:30.000","level":"asleep","seconds":180},{"dateTime":"2017-04-19T00:52:30.000","level":"restless","seconds":60},{"dateTime":"2017-04-19T00:53:30.000","level":"asleep","seconds":120},{"dateTime":"2017-04-19T00:55:30.000","level":"restless","seconds":60},{"dateTime":"2017-04-19T00:56:30.000","level":"asleep","seconds":60},{"dateTime":"2017-04-19T00:57:30.000","level":"restless","seconds":60},{"dateTime":"2017-04-19T00:58:30.000","level":"asleep","seconds":420},{"dateTime":"2017-04-19T01:05:30.000","level":"restless","seconds":60},{"dateTime":"2017-04-19T01:06:30.000","level":"asleep","seconds":4920},{"dateTime":"2017-04-19T02:28:30.000","level":"restless","seconds":480},{"dateTime":"2017-04-19T02:36:30.000","level":"asleep","seconds":4680},{"dateTime":"2017-04-19T03:54:30.000","level":"restless","seconds":60},{"dateTime":"2017-04-19T03:55:30.000","level":"asleep","seconds":1140},{"dateTime":"2017-04-19T04:14:30.000","level":"restless","seconds":180},{"dateTime":"2017-04-19T04:17:30.000","level":"asleep","seconds":60},{"dateTime":"2017-04-19T04:18:30.000","level":"restless","seconds":60},{"dateTime":"2017-04-19T04:19:30.000","level":"asleep","seconds":420},{"dateTime":"2017-04-19T04:26:30.000","level":"restless","seconds":180},{"dateTime":"2017-04-19T04:29:30.000","level":"asleep","seconds":60},{"dateTime":"2017-04-19T04:30:30.000","level":"restless","seconds":60},{"dateTime":"2017-04-19T04:31:30.000","level":"asleep","seconds":60},{"dateTime":"2017-04-19T04:32:30.000","level":"restless","seconds":60},{"dateTime":"2017-04-19T04:33:30.000","level":"asleep","seconds":2400}],"summary":{"asleep":{"count":0,"minutes":346},"awake":{"count":0,"minutes":0},"restless":{"count":15,"minutes":28}}},"logId":14450576410,"minutesAfterWakeup":0,"minutesAsleep":346,"minutesAwake":28,"minutesToFallAsleep":0,"startTime":"2017-04-18T22:59:30.000","timeInBed":374,"type":"classic"}]}
```
