## Supplementary Data 2 for "Digital phenotyping by consumer wearables identifies sleep-associated markers of cardiovascular disease risk and biological aging": SleepDetailed_0317-0018-NHC.json

```
{"sleep":[{"dateOfSleep":"2017-06-16","duration":26580000,"efficiency":91,"endTime":"2017-06-16T06:24:30.000","infoCode":0,"levels":{"data":[{"dateTime":"2017-06-15T23:01:00.000","level":"awake","seconds":60},{"dateTime":"2017-06-15T23:02:00.000","level":"restless","seconds":120},{"dateTime":"2017-06-15T23:04:00.000","level":"asleep","seconds":1380},{"dateTime":"2017-06-15T23:27:00.000","level":"restless","seconds":60},{"dateTime":"2017-06-15T23:28:00.000","level":"asleep","seconds":2220},{"dateTime":"2017-06-16T00:05:00.000","level":"restless","seconds":240},{"dateTime":"2017-06-16T00:09:00.000","level":"asleep","seconds":420},{"dateTime":"2017-06-16T00:16:00.000","level":"restless","seconds":60},{"dateTime":"2017-06-16T00:17:00.000","level":"asleep","seconds":1440},{"dateTime":"2017-06-16T00:41:00.000","level":"restless","seconds":120},{"dateTime":"2017-06-16T00:43:00.000","level":"asleep","seconds":1320},{"dateTime":"2017-06-16T01:05:00.000","level":"restless","seconds":60},{"dateTime":"2017-06-16T01:06:00.000","level":"asleep","seconds":180},{"dateTime":"2017-06-16T01:09:00.000","level":"restless","seconds":60},{"dateTime":"2017-06-16T01:10:00.000","level":"asleep","seconds":2220},{"dateTime":"2017-06-16T01:47:00.000","level":"restless","seconds":60},{"dateTime":"2017-06-16T01:48:00.000","level":"asleep","seconds":240},{"dateTime":"2017-06-16T01:52:00.000","level":"restless","seconds":60},{"dateTime":"2017-06-16T01:53:00.000","level":"asleep","seconds":180},{"dateTime":"2017-06-16T01:56:00.000","level":"restless","seconds":60},{"dateTime":"2017-06-16T01:57:00.000","level":"asleep","seconds":2460},{"dateTime":"2017-06-16T02:38:00.000","level":"restless","seconds":60},{"dateTime":"2017-06-16T02:39:00.000","level":"asleep","seconds":180},{"dateTime":"2017-06-16T02:42:00.000","level":"restless","seconds":60},{"dateTime":"2017-06-16T02:43:00.000","level":"asleep","seconds":1740},{"dateTime":"2017-06-16T03:12:00.000","level":"restless","seconds":420},{"dateTime":"2017-06-16T03:19:00.000","level":"asleep","seconds":3780},{"dateTime":"2017-06-16T04:22:00.000","level":"restless","seconds":60},{"dateTime":"2017-06-16T04:23:00.000","level":"asleep","seconds":2160},{"dateTime":"2017-06-16T04:59:00.000","level":"restless","seconds":300},{"dateTime":"2017-06-16T05:04:00.000","level":"awake","seconds":60},{"dateTime":"2017-06-16T05:05:00.000","level":"restless","seconds":120},{"dateTime":"2017-06-16T05:07:00.000","level":"asleep","seconds":120},{"dateTime":"2017-06-16T05:09:00.000","level":"restless","seconds":60},{"dateTime":"2017-06-16T05:10:00.000","level":"asleep","seconds":180},{"dateTime":"2017-06-16T05:13:00.000","level":"restless","seconds":60},{"dateTime":"2017-06-16T05:14:00.000","level":"asleep","seconds":3540},{"dateTime":"2017-06-16T06:13:00.000","level":"restless","seconds":120},{"dateTime":"2017-06-16T06:15:00.000","level":"asleep","seconds":120},{"dateTime":"2017-06-16T06:17:00.000","level":"restless","seconds":60},{"dateTime":"2017-06-16T06:18:00.000","level":"asleep","seconds":240},{"dateTime":"2017-06-16T06:22:00.000","level":"restless","seconds":120}],"summary":{"asleep":{"count":0,"minutes":402},"awake":{"count":2,"minutes":2},"restless":{"count":21,"minutes":39}}},"logId":14963115685,"minutesAfterWakeup":2,"minutesAsleep":402,"minutesAwake":39,"minutesToFallAsleep":0,"startTime":"2017-06-15T23:01:00.000","timeInBed":443,"type":"classic"},{"dateOfSleep":"2017-06-15","duration":31620000,"efficiency":94,"endTime":"2017-06-15T06:26:00.000","infoCode":0,"levels":{"data":[{"dateTime":"2017-06-14T21:38:30.000","level":"asleep","seconds":1860},{"dateTime":"2017-06-14T22:09:30.000","level":"restless","seconds":60},{"dateTime":"2017-06-14T22:10:30.000","level":"asleep","seconds":4380},{"dateTime":"2017-06-14T23:23:30.000","level":"restless","seconds":120},{"dateTime":"2017-06-14T23:25:30.000","level":"asleep","seconds":1320},{"dateTime":"2017-06-14T23:47:30.000","level":"restless","seconds":120},{"dateTime":"2017-06-14T23:49:30.000","level":"asleep","seconds":180},{"dateTime":"2017-06-14T23:52:30.000","level":"restless","seconds":60},{"dateTime":"2017-06-14T23:53:30.000","level":"asleep","seconds":1380},{"dateTime":"2017-06-15T00:16:30.000","level":"restless","seconds":60},{"dateTime":"2017-06-15T00:17:30.000","level":"asleep","seconds":300},{"dateTime":"2017-06-15T00:22:30.000","level":"restless","seconds":60},{"dateTime":"2017-06-15T00:23:30.000","level":"asleep","seconds":1080},{"dateTime":"2017-06-15T00:41:30.000","level":"restless","seconds":120},{"dateTime":"2017-06-15T00:43:30.000","level":"asleep","seconds":2040},{"dateTime":"2017-06-15T01:17:30.000","level":"restless","seconds":60},{"dateTime":"2017-06-15T01:18:30.000","level":"asleep","seconds":1980},{"dateTime":"2017-06-15T01:51:30.000","level":"restless","seconds":60},{"dateTime":"2017-06-15T01:52:30.000","level":"asleep","seconds":3180},{"dateTime":"2017-06-15T02:45:30.000","level":"restless","seconds":60},{"dateTime":"2017-06-15T02:46:30.000","level":"asleep","seconds":2340},{"dateTime":"2017-06-15T03:25:30.000","level":"restless","seconds":60},{"dateTime":"2017-06-15T03:26:30.000","level":"asleep","seconds":4320},{"dateTime":"2017-06-15T04:38:30.000","level":"restless","seconds":60},{"dateTime":"2017-06-15T04:39:30.000","level":"asleep","seconds":1200},{"dateTime":"2017-06-15T04:59:30.000","level":"restless","seconds":60},{"dateTime":"2017-06-15T05:00:30.000","level":"asleep","seconds":60},{"dateTime":"2017-06-15T05:01:30.000","level":"restless","seconds":120},{"dateTime":"2017-06-15T05:03:30.000","level":"awake","seconds":60},{"dateTime":"2017-06-15T05:04:30.000","level":"asleep","seconds":1080},{"dateTime":"2017-06-15T05:22:30.000","level":"restless","seconds":60},{"dateTime":"2017-06-15T05:23:30.000","level":"asleep","seconds":960},{"dateTime":"2017-06-15T05:39:30.000","level":"restless","seconds":120},{"dateTime":"2017-06-15T05:41:30.000","level":"asleep","seconds":480},{"dateTime":"2017-06-15T05:49:30.000","level":"restless","seconds":120},{"dateTime":"2017-06-15T05:51:30.000","level":"asleep","seconds":120},{"dateTime":"2017-06-15T05:53:30.000","level":"restless","seconds":60},{"dateTime":"2017-06-15T05:54:30.000","level":"asleep","seconds":840},{"dateTime":"2017-06-15T06:08:30.000","level":"restless","seconds":60},{"dateTime":"2017-06-15T06:09:30.000","level":"asleep","seconds":180},{"dateTime":"2017-06-15T06:12:30.000","level":"restless","seconds":240},{"dateTime":"2017-06-15T06:16:30.000","level":"asleep","seconds":60},{"dateTime":"2017-06-15T06:17:30.000","level":"restless","seconds":180},{"dateTime":"2017-06-15T06:20:30.000","level":"asleep","seconds":180},{"dateTime":"2017-06-15T06:23:30.000","level":"restless","seconds":120}],"summary":{"asleep":{"count":0,"minutes":492},"awake":{"count":1,"minutes":1},"restless":{"count":22,"minutes":34}}},"logId":14963115684,"minutesAfterWakeup":2,"minutesAsleep":492,"minutesAwake":33,"minutesToFallAsleep":0,"startTime":"2017-06-14T21:38:30.000","timeInBed":527,"type":"classic"},{"dateOfSleep":"2017-06-14","duration":31800000,"efficiency":94,"endTime":"2017-06-14T06:32:30.000","infoCode":0,"levels":{"data":[{"dateTime":"2017-06-13T21:42:30.000","level":"awake","seconds":60},{"dateTime":"2017-06-13T21:43:30.000","level":"restless","seconds":120},{"dateTime":"2017-06-13T21:45:30.000","level":"asleep","seconds":1260},{"dateTime":"2017-06-13T22:06:30.000","level":"restless","seconds":60},{"dateTime":"2017-06-13T22:07:30.000","level":"asleep","seconds":4140},{"dateTime":"2017-06-13T23:16:30.000","level":"restless","seconds":60},{"dateTime":"2017-06-13T23:17:30.000","level":"asleep","seconds":600},{"dateTime":"2017-06-13T23:27:30.000","level":"restless","seconds":120},{"dateTime":"2017-06-13T23:29:30.000","level":"asleep","seconds":180},{"dateTime":"2017-06-13T23:32:30.000","level":"restless","seconds":60},{"dateTime":"2017-06-13T23:33:30.000","level":"asleep","seconds":960},{"dateTime":"2017-06-13T23:49:30.000","level":"restless","seconds":60},{"dateTime":"2017-06-13T23:50:30.000","level":"asleep","seconds":180},{"dateTime":"2017-06-13T23:53:30.000","level":"restless","seconds":60},{"dateTime":"2017-06-13T23:54:30.000","level":"asleep","seconds":1560},{"dateTime":"2017-06-14T00:20:30.000","level":"restless","seconds":60},{"dateTime":"2017-06-14T00:21:30.000","level":"asleep","seconds":1200},{"dateTime":"2017-06-14T00:41:30.000","level":"restless","seconds":60},{"dateTime":"2017-06-14T00:42:30.000","level":"asleep","seconds":1560},{"dateTime":"2017-06-14T01:08:30.000","level":"restless","seconds":60},{"dateTime":"2017-06-14T01:09:30.000","level":"asleep","seconds":180},{"dateTime":"2017-06-14T01:12:30.000","level":"restless","seconds":60},{"dateTime":"2017-06-14T01:13:30.000","level":"asleep","seconds":1140},{"dateTime":"2017-06-14T01:32:30.000","level":"restless","seconds":120},{"dateTime":"2017-06-14T01:34:30.000","level":"asleep","seconds":180},{"dateTime":"2017-06-14T01:37:30.000","level":"restless","seconds":120},{"dateTime":"2017-06-14T01:39:30.000","level":"asleep","seconds":120},{"dateTime":"2017-06-14T01:41:30.000","level":"restless","seconds":60},{"dateTime":"2017-06-14T01:42:30.000","level":"asleep","seconds":1740},{"dateTime":"2017-06-14T02:11:30.000","level":"restless","seconds":180},{"dateTime":"2017-06-14T02:14:30.000","level":"asleep","seconds":780},{"dateTime":"2017-06-14T02:27:30.000","level":"restless","seconds":120},{"dateTime":"2017-06-14T02:29:30.000","level":"asleep","seconds":2640},{"dateTime":"2017-06-14T03:13:30.000","level":"restless","seconds":60},{"dateTime":"2017-06-14T03:14:30.000","level":"asleep","seconds":2040},{"dateTime":"2017-06-14T03:48:30.000","level":"restless","seconds":60},{"dateTime":"2017-06-14T03:49:30.000","level":"asleep","seconds":1380},{"dateTime":"2017-06-14T04:12:30.000","level":"restless","seconds":120},{"dateTime":"2017-06-14T04:14:30.000","level":"asleep","seconds":2400},{"dateTime":"2017-06-14T04:54:30.000","level":"restless","seconds":120},{"dateTime":"2017-06-14T04:56:30.000","level":"asleep","seconds":420},{"dateTime":"2017-06-14T05:03:30.000","level":"restless","seconds":60},{"dateTime":"2017-06-14T05:04:30.000","level":"asleep","seconds":2160},{"dateTime":"2017-06-14T05:40:30.000","level":"restless","seconds":60},{"dateTime":"2017-06-14T05:41:30.000","level":"asleep","seconds":1320},{"dateTime":"2017-06-14T06:03:30.000","level":"restless","seconds":60},{"dateTime":"2017-06-14T06:04:30.000","level":"asleep","seconds":840},{"dateTime":"2017-06-14T06:18:30.000","level":"restless","seconds":60},{"dateTime":"2017-06-14T06:19:30.000","level":"asleep","seconds":780}],"summary":{"asleep":{"count":0,"minutes":496},"awake":{"count":1,"minutes":1},"restless":{"count":24,"minutes":33}}},"logId":14963115683,"minutesAfterWakeup":0,"minutesAsleep":496,"minutesAwake":34,"minutesToFallAsleep":0,"startTime":"2017-06-13T21:42:30.000","timeInBed":530,"type":"classic"},{"dateOfSleep":"2017-06-13","duration":31020000,"efficiency":87,"endTime":"2017-06-13T06:24:30.000","infoCode":0,"levels":{"data":[{"dateTime":"2017-06-12T21:47:00.000","level":"restless","seconds":60},{"dateTime":"2017-06-12T21:48:00.000","level":"asleep","seconds":60},{"dateTime":"2017-06-12T21:49:00.000","level":"restless","seconds":420},{"dateTime":"2017-06-12T21:56:00.000","level":"asleep","seconds":540},{"dateTime":"2017-06-12T22:05:00.000","level":"restless","seconds":60},{"dateTime":"2017-06-12T22:06:00.000","level":"asleep","seconds":120},{"dateTime":"2017-06-12T22:08:00.000","level":"restless","seconds":120},{"dateTime":"2017-06-12T22:10:00.000","level":"asleep","seconds":120},{"dateTime":"2017-06-12T22:12:00.000","level":"restless","seconds":120},{"dateTime":"2017-06-12T22:14:00.000","level":"asleep","seconds":180},{"dateTime":"2017-06-12T22:17:00.000","level":"restless","seconds":540},{"dateTime":"2017-06-12T22:26:00.000","level":"awake","seconds":60},{"dateTime":"2017-06-12T22:27:00.000","level":"restless","seconds":240},{"dateTime":"2017-06-12T22:31:00.000","level":"asleep","seconds":3540},{"dateTime":"2017-06-12T23:30:00.000","level":"restless","seconds":60},{"dateTime":"2017-06-12T23:31:00.000","level":"asleep","seconds":120},{"dateTime":"2017-06-12T23:33:00.000","level":"restless","seconds":240},{"dateTime":"2017-06-12T23:37:00.000","level":"awake","seconds":60},{"dateTime":"2017-06-12T23:38:00.000","level":"restless","seconds":60},{"dateTime":"2017-06-12T23:39:00.000","level":"asleep","seconds":840},{"dateTime":"2017-06-12T23:53:00.000","level":"restless","seconds":60},{"dateTime":"2017-06-12T23:54:00.000","level":"asleep","seconds":180},{"dateTime":"2017-06-12T23:57:00.000","level":"restless","seconds":60},{"dateTime":"2017-06-12T23:58:00.000","level":"asleep","seconds":4020},{"dateTime":"2017-06-13T01:05:00.000","level":"restless","seconds":60},{"dateTime":"2017-06-13T01:06:00.000","level":"asleep","seconds":1140},{"dateTime":"2017-06-13T01:25:00.000","level":"restless","seconds":60},{"dateTime":"2017-06-13T01:26:00.000","level":"asleep","seconds":720},{"dateTime":"2017-06-13T01:38:00.000","level":"restless","seconds":60},{"dateTime":"2017-06-13T01:39:00.000","level":"asleep","seconds":3840},{"dateTime":"2017-06-13T02:43:00.000","level":"restless","seconds":180},{"dateTime":"2017-06-13T02:46:00.000","level":"asleep","seconds":4440},{"dateTime":"2017-06-13T04:00:00.000","level":"restless","seconds":180},{"dateTime":"2017-06-13T04:03:00.000","level":"asleep","seconds":60},{"dateTime":"2017-06-13T04:04:00.000","level":"restless","seconds":60},{"dateTime":"2017-06-13T04:05:00.000","level":"asleep","seconds":60},{"dateTime":"2017-06-13T04:06:00.000","level":"restless","seconds":60},{"dateTime":"2017-06-13T04:07:00.000","level":"asleep","seconds":840},{"dateTime":"2017-06-13T04:21:00.000","level":"restless","seconds":120},{"dateTime":"2017-06-13T04:23:00.000","level":"asleep","seconds":600},{"dateTime":"2017-06-13T04:33:00.000","level":"restless","seconds":60},{"dateTime":"2017-06-13T04:34:00.000","level":"asleep","seconds":540},{"dateTime":"2017-06-13T04:43:00.000","level":"restless","seconds":180},{"dateTime":"2017-06-13T04:46:00.000","level":"asleep","seconds":60},{"dateTime":"2017-06-13T04:47:00.000","level":"restless","seconds":60},{"dateTime":"2017-06-13T04:48:00.000","level":"asleep","seconds":60},{"dateTime":"2017-06-13T04:49:00.000","level":"restless","seconds":60},{"dateTime":"2017-06-13T04:50:00.000","level":"asleep","seconds":720},{"dateTime":"2017-06-13T05:02:00.000","level":"restless","seconds":120},{"dateTime":"2017-06-13T05:04:00.000","level":"awake","seconds":60},{"dateTime":"2017-06-13T05:05:00.000","level":"asleep","seconds":1560},{"dateTime":"2017-06-13T05:31:00.000","level":"restless","seconds":60},{"dateTime":"2017-06-13T05:32:00.000","level":"asleep","seconds":1920},{"dateTime":"2017-06-13T06:04:00.000","level":"restless","seconds":60},{"dateTime":"2017-06-13T06:05:00.000","level":"asleep","seconds":540},{"dateTime":"2017-06-13T06:14:00.000","level":"restless","seconds":180},{"dateTime":"2017-06-13T06:17:00.000","level":"asleep","seconds":60},{"dateTime":"2017-06-13T06:18:00.000","level":"restless","seconds":60},{"dateTime":"2017-06-13T06:19:00.000","level":"asleep","seconds":60},{"dateTime":"2017-06-13T06:20:00.000","level":"restless","seconds":60},{"dateTime":"2017-06-13T06:21:00.000","level":"asleep","seconds":120},{"dateTime":"2017-06-13T06:23:00.000","level":"restless","seconds":60}],"summary":{"asleep":{"count":0,"minutes":451},"awake":{"count":3,"minutes":3},"restless":{"count":31,"minutes":63}}},"logId":14963115682,"minutesAfterWakeup":1,"minutesAsleep":451,"minutesAwake":65,"minutesToFallAsleep":0,"startTime":"2017-06-12T21:47:00.000","timeInBed":517,"type":"classic"},{"dateOfSleep":"2017-06-12","duration":8220000,"efficiency":90,"endTime":"2017-06-12T15:21:00.000","infoCode":0,"levels":{"data":[{"dateTime":"2017-06-12T13:03:30.000","level":"restless","seconds":60},{"dateTime":"2017-06-12T13:04:30.000","level":"awake","seconds":60},{"dateTime":"2017-06-12T13:05:30.000","level":"restless","seconds":60},{"dateTime":"2017-06-12T13:06:30.000","level":"asleep","seconds":420},{"dateTime":"2017-06-12T13:13:30.000","level":"restless","seconds":60},{"dateTime":"2017-06-12T13:14:30.000","level":"asleep","seconds":1620},{"dateTime":"2017-06-12T13:41:30.000","level":"restless","seconds":60},{"dateTime":"2017-06-12T13:42:30.000","level":"asleep","seconds":1620},{"dateTime":"2017-06-12T14:09:30.000","level":"restless","seconds":240},{"dateTime":"2017-06-12T14:13:30.000","level":"awake","seconds":120},{"dateTime":"2017-06-12T14:15:30.000","level":"restless","seconds":60},{"dateTime":"2017-06-12T14:16:30.000","level":"asleep","seconds":2700},{"dateTime":"2017-06-12T15:01:30.000","level":"restless","seconds":60},{"dateTime":"2017-06-12T15:02:30.000","level":"asleep","seconds":480},{"dateTime":"2017-06-12T15:10:30.000","level":"restless","seconds":60},{"dateTime":"2017-06-12T15:11:30.000","level":"asleep","seconds":540}],"summary":{"asleep":{"count":0,"minutes":123},"awake":{"count":2,"minutes":3},"restless":{"count":8,"minutes":11}}},"logId":14963115681,"minutesAfterWakeup":0,"minutesAsleep":123,"minutesAwake":14,"minutesToFallAsleep":0,"startTime":"2017-06-12T13:03:30.000","timeInBed":137,"type":"classic"}]}
```
