## Supplementary Data 2 for "Digital phenotyping by consumer wearables identifies sleep-associated markers of cardiovascular disease risk and biological aging": SleepDetailed_0317-0028-NHC.json

```
{"sleep":[{"dateOfSleep":"2017-04-29","duration":28440000,"efficiency":90,"endTime":"2017-04-29T07:09:00.000","infoCode":0,"levels":{"data":[{"dateTime":"2017-04-28T23:14:30.000","level":"awake","seconds":60},{"dateTime":"2017-04-28T23:15:30.000","level":"restless","seconds":60},{"dateTime":"2017-04-28T23:16:30.000","level":"awake","seconds":60},{"dateTime":"2017-04-28T23:17:30.000","level":"asleep","seconds":1980},{"dateTime":"2017-04-28T23:50:30.000","level":"restless","seconds":180},{"dateTime":"2017-04-28T23:53:30.000","level":"awake","seconds":180},{"dateTime":"2017-04-28T23:56:30.000","level":"restless","seconds":60},{"dateTime":"2017-04-28T23:57:30.000","level":"asleep","seconds":2940},{"dateTime":"2017-04-29T00:46:30.000","level":"restless","seconds":180},{"dateTime":"2017-04-29T00:49:30.000","level":"asleep","seconds":1500},{"dateTime":"2017-04-29T01:14:30.000","level":"restless","seconds":60},{"dateTime":"2017-04-29T01:15:30.000","level":"asleep","seconds":1500},{"dateTime":"2017-04-29T01:40:30.000","level":"restless","seconds":300},{"dateTime":"2017-04-29T01:45:30.000","level":"awake","seconds":60},{"dateTime":"2017-04-29T01:46:30.000","level":"asleep","seconds":5760},{"dateTime":"2017-04-29T03:22:30.000","level":"restless","seconds":60},{"dateTime":"2017-04-29T03:23:30.000","level":"asleep","seconds":60},{"dateTime":"2017-04-29T03:24:30.000","level":"restless","seconds":180},{"dateTime":"2017-04-29T03:27:30.000","level":"asleep","seconds":300},{"dateTime":"2017-04-29T03:32:30.000","level":"restless","seconds":240},{"dateTime":"2017-04-29T03:36:30.000","level":"awake","seconds":360},{"dateTime":"2017-04-29T03:42:30.000","level":"restless","seconds":120},{"dateTime":"2017-04-29T03:44:30.000","level":"asleep","seconds":4740},{"dateTime":"2017-04-29T05:03:30.000","level":"restless","seconds":60},{"dateTime":"2017-04-29T05:04:30.000","level":"asleep","seconds":2100},{"dateTime":"2017-04-29T05:39:30.000","level":"restless","seconds":60},{"dateTime":"2017-04-29T05:40:30.000","level":"asleep","seconds":120},{"dateTime":"2017-04-29T05:42:30.000","level":"restless","seconds":120},{"dateTime":"2017-04-29T05:44:30.000","level":"asleep","seconds":1140},{"dateTime":"2017-04-29T06:03:30.000","level":"restless","seconds":60},{"dateTime":"2017-04-29T06:04:30.000","level":"asleep","seconds":2100},{"dateTime":"2017-04-29T06:39:30.000","level":"restless","seconds":120},{"dateTime":"2017-04-29T06:41:30.000","level":"asleep","seconds":600},{"dateTime":"2017-04-29T06:51:30.000","level":"restless","seconds":60},{"dateTime":"2017-04-29T06:52:30.000","level":"asleep","seconds":180},{"dateTime":"2017-04-29T06:55:30.000","level":"restless","seconds":60},{"dateTime":"2017-04-29T06:56:30.000","level":"asleep","seconds":480},{"dateTime":"2017-04-29T07:04:30.000","level":"restless","seconds":240}],"summary":{"asleep":{"count":0,"minutes":425},"awake":{"count":5,"minutes":12},"restless":{"count":18,"minutes":37}}},"logId":14536416368,"minutesAfterWakeup":4,"minutesAsleep":425,"minutesAwake":45,"minutesToFallAsleep":0,"startTime":"2017-04-28T23:14:30.000","timeInBed":474,"type":"classic"},{"dateOfSleep":"2017-04-28","duration":29460000,"efficiency":92,"endTime":"2017-04-28T07:45:00.000","infoCode":0,"levels":{"data":[{"dateTime":"2017-04-27T23:34:00.000","level":"asleep","seconds":240},{"dateTime":"2017-04-27T23:38:00.000","level":"restless","seconds":60},{"dateTime":"2017-04-27T23:39:00.000","level":"asleep","seconds":180},{"dateTime":"2017-04-27T23:42:00.000","level":"restless","seconds":180},{"dateTime":"2017-04-27T23:45:00.000","level":"awake","seconds":240},{"dateTime":"2017-04-27T23:49:00.000","level":"restless","seconds":60},{"dateTime":"2017-04-27T23:50:00.000","level":"asleep","seconds":2220},{"dateTime":"2017-04-28T00:27:00.000","level":"restless","seconds":120},{"dateTime":"2017-04-28T00:29:00.000","level":"asleep","seconds":120},{"dateTime":"2017-04-28T00:31:00.000","level":"restless","seconds":60},{"dateTime":"2017-04-28T00:32:00.000","level":"asleep","seconds":600},{"dateTime":"2017-04-28T00:42:00.000","level":"restless","seconds":60},{"dateTime":"2017-04-28T00:43:00.000","level":"asleep","seconds":2700},{"dateTime":"2017-04-28T01:28:00.000","level":"restless","seconds":120},{"dateTime":"2017-04-28T01:30:00.000","level":"asleep","seconds":120},{"dateTime":"2017-04-28T01:32:00.000","level":"restless","seconds":120},{"dateTime":"2017-04-28T01:34:00.000","level":"asleep","seconds":5520},{"dateTime":"2017-04-28T03:06:00.000","level":"restless","seconds":240},{"dateTime":"2017-04-28T03:10:00.000","level":"awake","seconds":300},{"dateTime":"2017-04-28T03:15:00.000","level":"restless","seconds":60},{"dateTime":"2017-04-28T03:16:00.000","level":"asleep","seconds":4380},{"dateTime":"2017-04-28T04:29:00.000","level":"restless","seconds":180},{"dateTime":"2017-04-28T04:32:00.000","level":"asleep","seconds":5280},{"dateTime":"2017-04-28T06:00:00.000","level":"restless","seconds":60},{"dateTime":"2017-04-28T06:01:00.000","level":"asleep","seconds":60},{"dateTime":"2017-04-28T06:02:00.000","level":"restless","seconds":120},{"dateTime":"2017-04-28T06:04:00.000","level":"awake","seconds":60},{"dateTime":"2017-04-28T06:05:00.000","level":"asleep","seconds":60},{"dateTime":"2017-04-28T06:06:00.000","level":"restless","seconds":60},{"dateTime":"2017-04-28T06:07:00.000","level":"asleep","seconds":2940},{"dateTime":"2017-04-28T06:56:00.000","level":"restless","seconds":120},{"dateTime":"2017-04-28T06:58:00.000","level":"asleep","seconds":180},{"dateTime":"2017-04-28T07:01:00.000","level":"restless","seconds":60},{"dateTime":"2017-04-28T07:02:00.000","level":"asleep","seconds":2580}],"summary":{"asleep":{"count":0,"minutes":453},"awake":{"count":3,"minutes":10},"restless":{"count":16,"minutes":28}}},"logId":14536416367,"minutesAfterWakeup":0,"minutesAsleep":453,"minutesAwake":38,"minutesToFallAsleep":0,"startTime":"2017-04-27T23:34:00.000","timeInBed":491,"type":"classic"},{"dateOfSleep":"2017-04-27","duration":21600000,"efficiency":92,"endTime":"2017-04-27T06:59:30.000","infoCode":0,"levels":{"data":[{"dateTime":"2017-04-27T00:59:00.000","level":"awake","seconds":60},{"dateTime":"2017-04-27T01:00:00.000","level":"restless","seconds":120},{"dateTime":"2017-04-27T01:02:00.000","level":"asleep","seconds":60},{"dateTime":"2017-04-27T01:03:00.000","level":"restless","seconds":60},{"dateTime":"2017-04-27T01:04:00.000","level":"asleep","seconds":7920},{"dateTime":"2017-04-27T03:16:00.000","level":"restless","seconds":60},{"dateTime":"2017-04-27T03:17:00.000","level":"asleep","seconds":180},{"dateTime":"2017-04-27T03:20:00.000","level":"restless","seconds":60},{"dateTime":"2017-04-27T03:21:00.000","level":"asleep","seconds":180},{"dateTime":"2017-04-27T03:24:00.000","level":"restless","seconds":420},{"dateTime":"2017-04-27T03:31:00.000","level":"asleep","seconds":60},{"dateTime":"2017-04-27T03:32:00.000","level":"restless","seconds":120},{"dateTime":"2017-04-27T03:34:00.000","level":"asleep","seconds":1320},{"dateTime":"2017-04-27T03:56:00.000","level":"restless","seconds":180},{"dateTime":"2017-04-27T03:59:00.000","level":"asleep","seconds":5760},{"dateTime":"2017-04-27T05:35:00.000","level":"restless","seconds":180},{"dateTime":"2017-04-27T05:38:00.000","level":"awake","seconds":300},{"dateTime":"2017-04-27T05:43:00.000","level":"restless","seconds":60},{"dateTime":"2017-04-27T05:44:00.000","level":"asleep","seconds":2400},{"dateTime":"2017-04-27T06:24:00.000","level":"restless","seconds":60},{"dateTime":"2017-04-27T06:25:00.000","level":"asleep","seconds":2040}],"summary":{"asleep":{"count":0,"minutes":332},"awake":{"count":2,"minutes":6},"restless":{"count":10,"minutes":22}}},"logId":14536416366,"minutesAfterWakeup":0,"minutesAsleep":332,"minutesAwake":28,"minutesToFallAsleep":0,"startTime":"2017-04-27T00:59:00.000","timeInBed":360,"type":"classic"}]}
```
