## Supplementary Data 2 for "Digital phenotyping by consumer wearables identifies sleep-associated markers of cardiovascular disease risk and biological aging": SleepDetailed_0317-0038-NHC.json

```
{"sleep":[{"dateOfSleep":"2017-05-15","duration":23160000,"efficiency":99,"endTime":"2017-05-15T07:06:00.000","infoCode":0,"levels":{"data":[{"dateTime":"2017-05-15T00:40:00.000","level":"restless","seconds":60},{"dateTime":"2017-05-15T00:41:00.000","level":"asleep","seconds":22080},{"dateTime":"2017-05-15T06:49:00.000","level":"restless","seconds":60},{"dateTime":"2017-05-15T06:50:00.000","level":"asleep","seconds":540},{"dateTime":"2017-05-15T06:59:00.000","level":"restless","seconds":300},{"dateTime":"2017-05-15T07:04:00.000","level":"awake","seconds":60},{"dateTime":"2017-05-15T07:05:00.000","level":"restless","seconds":60}],"summary":{"asleep":{"count":0,"minutes":377},"awake":{"count":1,"minutes":1},"restless":{"count":4,"minutes":8}}},"logId":14671998343,"minutesAfterWakeup":7,"minutesAsleep":377,"minutesAwake":2,"minutesToFallAsleep":0,"startTime":"2017-05-15T00:40:00.000","timeInBed":386,"type":"classic"},{"dateOfSleep":"2017-05-13","duration":20460000,"efficiency":95,"endTime":"2017-05-13T06:43:30.000","infoCode":0,"levels":{"data":[{"dateTime":"2017-05-13T01:02:30.000","level":"restless","seconds":360},{"dateTime":"2017-05-13T01:08:30.000","level":"asleep","seconds":5520},{"dateTime":"2017-05-13T02:40:30.000","level":"restless","seconds":180},{"dateTime":"2017-05-13T02:43:30.000","level":"asleep","seconds":2700},{"dateTime":"2017-05-13T03:28:30.000","level":"restless","seconds":60},{"dateTime":"2017-05-13T03:29:30.000","level":"asleep","seconds":360},{"dateTime":"2017-05-13T03:35:30.000","level":"restless","seconds":60},{"dateTime":"2017-05-13T03:36:30.000","level":"asleep","seconds":1500},{"dateTime":"2017-05-13T04:01:30.000","level":"restless","seconds":60},{"dateTime":"2017-05-13T04:02:30.000","level":"asleep","seconds":240},{"dateTime":"2017-05-13T04:06:30.000","level":"restless","seconds":180},{"dateTime":"2017-05-13T04:09:30.000","level":"asleep","seconds":4500},{"dateTime":"2017-05-13T05:24:30.000","level":"restless","seconds":180},{"dateTime":"2017-05-13T05:27:30.000","level":"asleep","seconds":4560}],"summary":{"asleep":{"count":0,"minutes":323},"awake":{"count":0,"minutes":0},"restless":{"count":7,"minutes":18}}},"logId":14671998342,"minutesAfterWakeup":0,"minutesAsleep":323,"minutesAwake":18,"minutesToFallAsleep":0,"startTime":"2017-05-13T01:02:30.000","timeInBed":341,"type":"classic"},{"dateOfSleep":"2017-05-12","duration":23700000,"efficiency":96,"endTime":"2017-05-12T06:59:00.000","infoCode":0,"levels":{"data":[{"dateTime":"2017-05-12T00:24:00.000","level":"restless","seconds":60},{"dateTime":"2017-05-12T00:25:00.000","level":"asleep","seconds":180},{"dateTime":"2017-05-12T00:28:00.000","level":"restless","seconds":180},{"dateTime":"2017-05-12T00:31:00.000","level":"asleep","seconds":1980},{"dateTime":"2017-05-12T01:04:00.000","level":"restless","seconds":120},{"dateTime":"2017-05-12T01:06:00.000","level":"asleep","seconds":120},{"dateTime":"2017-05-12T01:08:00.000","level":"restless","seconds":60},{"dateTime":"2017-05-12T01:09:00.000","level":"asleep","seconds":3240},{"dateTime":"2017-05-12T02:03:00.000","level":"restless","seconds":120},{"dateTime":"2017-05-12T02:05:00.000","level":"asleep","seconds":6360},{"dateTime":"2017-05-12T03:51:00.000","level":"restless","seconds":120},{"dateTime":"2017-05-12T03:53:00.000","level":"asleep","seconds":420},{"dateTime":"2017-05-12T04:00:00.000","level":"restless","seconds":60},{"dateTime":"2017-05-12T04:01:00.000","level":"asleep","seconds":600},{"dateTime":"2017-05-12T04:11:00.000","level":"restless","seconds":120},{"dateTime":"2017-05-12T04:13:00.000","level":"asleep","seconds":3660},{"dateTime":"2017-05-12T05:14:00.000","level":"restless","seconds":180},{"dateTime":"2017-05-12T05:17:00.000","level":"asleep","seconds":6120}],"summary":{"asleep":{"count":0,"minutes":378},"awake":{"count":0,"minutes":0},"restless":{"count":9,"minutes":17}}},"logId":14671998341,"minutesAfterWakeup":0,"minutesAsleep":378,"minutesAwake":17,"minutesToFallAsleep":0,"startTime":"2017-05-12T00:24:00.000","timeInBed":395,"type":"classic"},{"dateOfSleep":"2017-05-11","duration":3900000,"efficiency":88,"endTime":"2017-05-11T07:08:00.000","infoCode":0,"levels":{"data":[{"dateTime":"2017-05-11T06:03:00.000","level":"asleep","seconds":900},{"dateTime":"2017-05-11T06:18:00.000","level":"restless","seconds":180},{"dateTime":"2017-05-11T06:21:00.000","level":"asleep","seconds":1920},{"dateTime":"2017-05-11T06:53:00.000","level":"restless","seconds":120},{"dateTime":"2017-05-11T06:55:00.000","level":"asleep","seconds":240},{"dateTime":"2017-05-11T06:59:00.000","level":"restless","seconds":180},{"dateTime":"2017-05-11T07:02:00.000","level":"asleep","seconds":360}],"summary":{"asleep":{"count":0,"minutes":57},"awake":{"count":0,"minutes":0},"restless":{"count":3,"minutes":8}}},"logId":14671998340,"minutesAfterWakeup":0,"minutesAsleep":57,"minutesAwake":8,"minutesToFallAsleep":0,"startTime":"2017-05-11T06:03:00.000","timeInBed":65,"type":"classic"}]}
```
