## Supplementary Data 2 for "Digital phenotyping by consumer wearables identifies sleep-associated markers of cardiovascular disease risk and biological aging": SleepDetailed_0317-0047-NHC.json

```
{"sleep":[{"dateOfSleep":"2017-06-14","duration":19080000,"efficiency":98,"endTime":"2017-06-14T06:59:00.000","infoCode":0,"levels":{"data":[{"dateTime":"2017-06-14T01:40:30.000","level":"asleep","seconds":14580},{"dateTime":"2017-06-14T05:43:30.000","level":"restless","seconds":120},{"dateTime":"2017-06-14T05:45:30.000","level":"asleep","seconds":180},{"dateTime":"2017-06-14T05:48:30.000","level":"restless","seconds":60},{"dateTime":"2017-06-14T05:49:30.000","level":"asleep","seconds":3480},{"dateTime":"2017-06-14T06:47:30.000","level":"restless","seconds":60},{"dateTime":"2017-06-14T06:48:30.000","level":"asleep","seconds":180},{"dateTime":"2017-06-14T06:51:30.000","level":"restless","seconds":180},{"dateTime":"2017-06-14T06:54:30.000","level":"asleep","seconds":180},{"dateTime":"2017-06-14T06:57:30.000","level":"restless","seconds":60}],"summary":{"asleep":{"count":0,"minutes":310},"awake":{"count":0,"minutes":0},"restless":{"count":5,"minutes":8}}},"logId":14953276647,"minutesAfterWakeup":1,"minutesAsleep":310,"minutesAwake":7,"minutesToFallAsleep":0,"startTime":"2017-06-14T01:40:30.000","timeInBed":318,"type":"classic"},{"dateOfSleep":"2017-06-13","duration":18720000,"efficiency":99,"endTime":"2017-06-13T06:47:00.000","infoCode":0,"levels":{"data":[{"dateTime":"2017-06-13T01:35:00.000","level":"asleep","seconds":13500},{"dateTime":"2017-06-13T05:20:00.000","level":"restless","seconds":60},{"dateTime":"2017-06-13T05:21:00.000","level":"asleep","seconds":180},{"dateTime":"2017-06-13T05:24:00.000","level":"restless","seconds":60},{"dateTime":"2017-06-13T05:25:00.000","level":"asleep","seconds":4140},{"dateTime":"2017-06-13T06:34:00.000","level":"restless","seconds":60},{"dateTime":"2017-06-13T06:35:00.000","level":"asleep","seconds":720}],"summary":{"asleep":{"count":0,"minutes":309},"awake":{"count":0,"minutes":0},"restless":{"count":3,"minutes":3}}},"logId":14953276646,"minutesAfterWakeup":0,"minutesAsleep":309,"minutesAwake":3,"minutesToFallAsleep":0,"startTime":"2017-06-13T01:35:00.000","timeInBed":312,"type":"classic"},{"dateOfSleep":"2017-06-12","duration":25800000,"efficiency":96,"endTime":"2017-06-12T06:40:00.000","infoCode":0,"levels":{"data":[{"dateTime":"2017-06-11T23:29:30.000","level":"asleep","seconds":420},{"dateTime":"2017-06-11T23:36:30.000","level":"restless","seconds":180},{"dateTime":"2017-06-11T23:39:30.000","level":"asleep","seconds":4080},{"dateTime":"2017-06-12T00:47:30.000","level":"restless","seconds":60},{"dateTime":"2017-06-12T00:48:30.000","level":"asleep","seconds":180},{"dateTime":"2017-06-12T00:51:30.000","level":"restless","seconds":60},{"dateTime":"2017-06-12T00:52:30.000","level":"asleep","seconds":180},{"dateTime":"2017-06-12T00:55:30.000","level":"restless","seconds":60},{"dateTime":"2017-06-12T00:56:30.000","level":"asleep","seconds":720},{"dateTime":"2017-06-12T01:08:30.000","level":"restless","seconds":180},{"dateTime":"2017-06-12T01:11:30.000","level":"asleep","seconds":4380},{"dateTime":"2017-06-12T02:24:30.000","level":"restless","seconds":60},{"dateTime":"2017-06-12T02:25:30.000","level":"asleep","seconds":3600},{"dateTime":"2017-06-12T03:25:30.000","level":"restless","seconds":60},{"dateTime":"2017-06-12T03:26:30.000","level":"asleep","seconds":180},{"dateTime":"2017-06-12T03:29:30.000","level":"restless","seconds":60},{"dateTime":"2017-06-12T03:30:30.000","level":"asleep","seconds":360},{"dateTime":"2017-06-12T03:36:30.000","level":"restless","seconds":60},{"dateTime":"2017-06-12T03:37:30.000","level":"asleep","seconds":10260},{"dateTime":"2017-06-12T06:28:30.000","level":"restless","seconds":120},{"dateTime":"2017-06-12T06:30:30.000","level":"asleep","seconds":120},{"dateTime":"2017-06-12T06:32:30.000","level":"restless","seconds":240},{"dateTime":"2017-06-12T06:36:30.000","level":"awake","seconds":120},{"dateTime":"2017-06-12T06:38:30.000","level":"restless","seconds":60}],"summary":{"asleep":{"count":0,"minutes":408},"awake":{"count":1,"minutes":2},"restless":{"count":12,"minutes":20}}},"logId":14953276645,"minutesAfterWakeup":7,"minutesAsleep":408,"minutesAwake":15,"minutesToFallAsleep":0,"startTime":"2017-06-11T23:29:30.000","timeInBed":430,"type":"classic"},{"dateOfSleep":"2017-06-11","duration":27240000,"efficiency":97,"endTime":"2017-06-11T06:57:30.000","infoCode":0,"levels":{"data":[{"dateTime":"2017-06-10T23:23:30.000","level":"asleep","seconds":60},{"dateTime":"2017-06-10T23:24:30.000","level":"restless","seconds":120},{"dateTime":"2017-06-10T23:26:30.000","level":"asleep","seconds":1380},{"dateTime":"2017-06-10T23:49:30.000","level":"restless","seconds":120},{"dateTime":"2017-06-10T23:51:30.000","level":"asleep","seconds":660},{"dateTime":"2017-06-11T00:02:30.000","level":"restless","seconds":60},{"dateTime":"2017-06-11T00:03:30.000","level":"asleep","seconds":420},{"dateTime":"2017-06-11T00:10:30.000","level":"restless","seconds":60},{"dateTime":"2017-06-11T00:11:30.000","level":"asleep","seconds":5220},{"dateTime":"2017-06-11T01:38:30.000","level":"restless","seconds":60},{"dateTime":"2017-06-11T01:39:30.000","level":"asleep","seconds":60},{"dateTime":"2017-06-11T01:40:30.000","level":"restless","seconds":60},{"dateTime":"2017-06-11T01:41:30.000","level":"awake","seconds":240},{"dateTime":"2017-06-11T01:45:30.000","level":"restless","seconds":60},{"dateTime":"2017-06-11T01:46:30.000","level":"asleep","seconds":18360},{"dateTime":"2017-06-11T06:52:30.000","level":"restless","seconds":60},{"dateTime":"2017-06-11T06:53:30.000","level":"asleep","seconds":240}],"summary":{"asleep":{"count":0,"minutes":440},"awake":{"count":1,"minutes":4},"restless":{"count":8,"minutes":10}}},"logId":14953276644,"minutesAfterWakeup":0,"minutesAsleep":440,"minutesAwake":14,"minutesToFallAsleep":0,"startTime":"2017-06-10T23:23:30.000","timeInBed":454,"type":"classic"},{"dateOfSleep":"2017-06-10","duration":46440000,"efficiency":95,"endTime":"2017-06-10T10:05:00.000","infoCode":0,"levels":{"data":[{"dateTime":"2017-06-09T21:11:00.000","level":"awake","seconds":60},{"dateTime":"2017-06-09T21:12:00.000","level":"asleep","seconds":540},{"dateTime":"2017-06-09T21:21:00.000","level":"restless","seconds":60},{"dateTime":"2017-06-09T21:22:00.000","level":"asleep","seconds":120},{"dateTime":"2017-06-09T21:24:00.000","level":"restless","seconds":120},{"dateTime":"2017-06-09T21:26:00.000","level":"asleep","seconds":1080},{"dateTime":"2017-06-09T21:44:00.000","level":"restless","seconds":120},{"dateTime":"2017-06-09T21:46:00.000","level":"asleep","seconds":120},{"dateTime":"2017-06-09T21:48:00.000","level":"restless","seconds":120},{"dateTime":"2017-06-09T21:50:00.000","level":"asleep","seconds":1260},{"dateTime":"2017-06-09T22:11:00.000","level":"restless","seconds":60},{"dateTime":"2017-06-09T22:12:00.000","level":"asleep","seconds":360},{"dateTime":"2017-06-09T22:18:00.000","level":"restless","seconds":60},{"dateTime":"2017-06-09T22:19:00.000","level":"asleep","seconds":120},{"dateTime":"2017-06-09T22:21:00.000","level":"restless","seconds":60},{"dateTime":"2017-06-09T22:22:00.000","level":"asleep","seconds":600},{"dateTime":"2017-06-09T22:32:00.000","level":"restless","seconds":240},{"dateTime":"2017-06-09T22:36:00.000","level":"awake","seconds":120},{"dateTime":"2017-06-09T22:38:00.000","level":"restless","seconds":60},{"dateTime":"2017-06-09T22:39:00.000","level":"asleep","seconds":120},{"dateTime":"2017-06-09T22:41:00.000","level":"restless","seconds":60},{"dateTime":"2017-06-09T22:42:00.000","level":"asleep","seconds":120},{"dateTime":"2017-06-09T22:44:00.000","level":"restless","seconds":60},{"dateTime":"2017-06-09T22:45:00.000","level":"asleep","seconds":300},{"dateTime":"2017-06-09T22:50:00.000","level":"restless","seconds":60},{"dateTime":"2017-06-09T22:51:00.000","level":"asleep","seconds":60},{"dateTime":"2017-06-09T22:52:00.000","level":"restless","seconds":120},{"dateTime":"2017-06-09T22:54:00.000","level":"awake","seconds":60},{"dateTime":"2017-06-09T22:55:00.000","level":"restless","seconds":60},{"dateTime":"2017-06-09T22:56:00.000","level":"asleep","seconds":780},{"dateTime":"2017-06-09T23:09:00.000","level":"restless","seconds":120},{"dateTime":"2017-06-09T23:11:00.000","level":"asleep","seconds":60},{"dateTime":"2017-06-09T23:12:00.000","level":"restless","seconds":120},{"dateTime":"2017-06-09T23:14:00.000","level":"awake","seconds":60},{"dateTime":"2017-06-09T23:15:00.000","level":"asleep","seconds":12600},{"dateTime":"2017-06-10T02:45:00.000","level":"restless","seconds":60},{"dateTime":"2017-06-10T02:46:00.000","level":"asleep","seconds":12780},{"dateTime":"2017-06-10T06:19:00.000","level":"restless","seconds":60},{"dateTime":"2017-06-10T06:20:00.000","level":"asleep","seconds":8280},{"dateTime":"2017-06-10T08:38:00.000","level":"restless","seconds":300},{"dateTime":"2017-06-10T08:43:00.000","level":"awake","seconds":180},{"dateTime":"2017-06-10T08:46:00.000","level":"asleep","seconds":2700},{"dateTime":"2017-06-10T09:31:00.000","level":"restless","seconds":60},{"dateTime":"2017-06-10T09:32:00.000","level":"asleep","seconds":360},{"dateTime":"2017-06-10T09:38:00.000","level":"restless","seconds":60},{"dateTime":"2017-06-10T09:39:00.000","level":"asleep","seconds":1560}],"summary":{"asleep":{"count":0,"minutes":732},"awake":{"count":5,"minutes":8},"restless":{"count":21,"minutes":34}}},"logId":14953276643,"minutesAfterWakeup":0,"minutesAsleep":732,"minutesAwake":42,"minutesToFallAsleep":0,"startTime":"2017-06-09T21:11:00.000","timeInBed":774,"type":"classic"},{"dateOfSleep":"2017-06-09","duration":5160000,"efficiency":98,"endTime":"2017-06-09T12:03:30.000","infoCode":0,"levels":{"data":[{"dateTime":"2017-06-09T10:37:00.000","level":"asleep","seconds":180},{"dateTime":"2017-06-09T10:40:00.000","level":"restless","seconds":120},{"dateTime":"2017-06-09T10:42:00.000","level":"asleep","seconds":4860}],"summary":{"asleep":{"count":0,"minutes":84},"awake":{"count":0,"minutes":0},"restless":{"count":1,"minutes":2}}},"logId":14953276642,"minutesAfterWakeup":0,"minutesAsleep":84,"minutesAwake":2,"minutesToFallAsleep":0,"startTime":"2017-06-09T10:37:00.000","timeInBed":86,"type":"classic"}]}
```
