## Supplementary Data 2 for "Digital phenotyping by consumer wearables identifies sleep-associated markers of cardiovascular disease risk and biological aging": SleepDetailed_0317-0051-NHC.json

```
{"sleep":[{"dateOfSleep":"2017-05-17","duration":37320000,"efficiency":91,"endTime":"2017-05-17T09:19:00.000","infoCode":0,"levels":{"data":[{"dateTime":"2017-05-16T22:56:30.000","level":"awake","seconds":240},{"dateTime":"2017-05-16T23:00:30.000","level":"restless","seconds":120},{"dateTime":"2017-05-16T23:02:30.000","level":"asleep","seconds":120},{"dateTime":"2017-05-16T23:04:30.000","level":"restless","seconds":120},{"dateTime":"2017-05-16T23:06:30.000","level":"asleep","seconds":60},{"dateTime":"2017-05-16T23:07:30.000","level":"restless","seconds":180},{"dateTime":"2017-05-16T23:10:30.000","level":"asleep","seconds":3660},{"dateTime":"2017-05-17T00:11:30.000","level":"restless","seconds":60},{"dateTime":"2017-05-17T00:12:30.000","level":"asleep","seconds":60},{"dateTime":"2017-05-17T00:13:30.000","level":"restless","seconds":60},{"dateTime":"2017-05-17T00:14:30.000","level":"asleep","seconds":60},{"dateTime":"2017-05-17T00:15:30.000","level":"restless","seconds":60},{"dateTime":"2017-05-17T00:16:30.000","level":"asleep","seconds":120},{"dateTime":"2017-05-17T00:18:30.000","level":"restless","seconds":60},{"dateTime":"2017-05-17T00:19:30.000","level":"asleep","seconds":420},{"dateTime":"2017-05-17T00:26:30.000","level":"restless","seconds":60},{"dateTime":"2017-05-17T00:27:30.000","level":"asleep","seconds":1500},{"dateTime":"2017-05-17T00:52:30.000","level":"restless","seconds":60},{"dateTime":"2017-05-17T00:53:30.000","level":"asleep","seconds":180},{"dateTime":"2017-05-17T00:56:30.000","level":"restless","seconds":60},{"dateTime":"2017-05-17T00:57:30.000","level":"asleep","seconds":540},{"dateTime":"2017-05-17T01:06:30.000","level":"restless","seconds":180},{"dateTime":"2017-05-17T01:09:30.000","level":"asleep","seconds":60},{"dateTime":"2017-05-17T01:10:30.000","level":"restless","seconds":60},{"dateTime":"2017-05-17T01:11:30.000","level":"asleep","seconds":180},{"dateTime":"2017-05-17T01:14:30.000","level":"restless","seconds":120},{"dateTime":"2017-05-17T01:16:30.000","level":"asleep","seconds":120},{"dateTime":"2017-05-17T01:18:30.000","level":"restless","seconds":60},{"dateTime":"2017-05-17T01:19:30.000","level":"asleep","seconds":1440},{"dateTime":"2017-05-17T01:43:30.000","level":"restless","seconds":120},{"dateTime":"2017-05-17T01:45:30.000","level":"asleep","seconds":3780},{"dateTime":"2017-05-17T02:48:30.000","level":"restless","seconds":300},{"dateTime":"2017-05-17T02:53:30.000","level":"asleep","seconds":2160},{"dateTime":"2017-05-17T03:29:30.000","level":"restless","seconds":60},{"dateTime":"2017-05-17T03:30:30.000","level":"asleep","seconds":60},{"dateTime":"2017-05-17T03:31:30.000","level":"restless","seconds":180},{"dateTime":"2017-05-17T03:34:30.000","level":"asleep","seconds":2460},{"dateTime":"2017-05-17T04:15:30.000","level":"restless","seconds":180},{"dateTime":"2017-05-17T04:18:30.000","level":"asleep","seconds":1920},{"dateTime":"2017-05-17T04:50:30.000","level":"restless","seconds":60},{"dateTime":"2017-05-17T04:51:30.000","level":"asleep","seconds":2400},{"dateTime":"2017-05-17T05:31:30.000","level":"restless","seconds":180},{"dateTime":"2017-05-17T05:34:30.000","level":"asleep","seconds":2760},{"dateTime":"2017-05-17T06:20:30.000","level":"restless","seconds":60},{"dateTime":"2017-05-17T06:21:30.000","level":"asleep","seconds":2820},{"dateTime":"2017-05-17T07:08:30.000","level":"restless","seconds":60},{"dateTime":"2017-05-17T07:09:30.000","level":"asleep","seconds":2700},{"dateTime":"2017-05-17T07:54:30.000","level":"restless","seconds":180},{"dateTime":"2017-05-17T07:57:30.000","level":"asleep","seconds":60},{"dateTime":"2017-05-17T07:58:30.000","level":"restless","seconds":60},{"dateTime":"2017-05-17T07:59:30.000","level":"asleep","seconds":60},{"dateTime":"2017-05-17T08:00:30.000","level":"restless","seconds":420},{"dateTime":"2017-05-17T08:07:30.000","level":"asleep","seconds":120},{"dateTime":"2017-05-17T08:09:30.000","level":"restless","seconds":60},{"dateTime":"2017-05-17T08:10:30.000","level":"asleep","seconds":360},{"dateTime":"2017-05-17T08:16:30.000","level":"restless","seconds":60},{"dateTime":"2017-05-17T08:17:30.000","level":"asleep","seconds":180},{"dateTime":"2017-05-17T08:20:30.000","level":"restless","seconds":60},{"dateTime":"2017-05-17T08:21:30.000","level":"asleep","seconds":3420}],"summary":{"asleep":{"count":0,"minutes":563},"awake":{"count":1,"minutes":4},"restless":{"count":29,"minutes":55}}},"logId":14671919761,"minutesAfterWakeup":0,"minutesAsleep":563,"minutesAwake":59,"minutesToFallAsleep":0,"startTime":"2017-05-16T22:56:30.000","timeInBed":622,"type":"classic"},{"dateOfSleep":"2017-05-16","duration":18060000,"efficiency":79,"endTime":"2017-05-16T04:04:30.000","infoCode":0,"levels":{"data":[{"dateTime":"2017-05-15T23:03:30.000","level":"asleep","seconds":60},{"dateTime":"2017-05-15T23:04:30.000","level":"restless","seconds":120},{"dateTime":"2017-05-15T23:06:30.000","level":"asleep","seconds":60},{"dateTime":"2017-05-15T23:07:30.000","level":"restless","seconds":300},{"dateTime":"2017-05-15T23:12:30.000","level":"asleep","seconds":180},{"dateTime":"2017-05-15T23:15:30.000","level":"restless","seconds":60},{"dateTime":"2017-05-15T23:16:30.000","level":"asleep","seconds":1020},{"dateTime":"2017-05-15T23:33:30.000","level":"restless","seconds":120},{"dateTime":"2017-05-15T23:35:30.000","level":"asleep","seconds":120},{"dateTime":"2017-05-15T23:37:30.000","level":"restless","seconds":60},{"dateTime":"2017-05-15T23:38:30.000","level":"asleep","seconds":2820},{"dateTime":"2017-05-16T00:25:30.000","level":"restless","seconds":180},{"dateTime":"2017-05-16T00:28:30.000","level":"asleep","seconds":60},{"dateTime":"2017-05-16T00:29:30.000","level":"restless","seconds":60},{"dateTime":"2017-05-16T00:30:30.000","level":"asleep","seconds":60},{"dateTime":"2017-05-16T00:31:30.000","level":"restless","seconds":60},{"dateTime":"2017-05-16T00:32:30.000","level":"asleep","seconds":660},{"dateTime":"2017-05-16T00:43:30.000","level":"restless","seconds":180},{"dateTime":"2017-05-16T00:46:30.000","level":"awake","seconds":300},{"dateTime":"2017-05-16T00:51:30.000","level":"restless","seconds":60},{"dateTime":"2017-05-16T00:52:30.000","level":"asleep","seconds":360},{"dateTime":"2017-05-16T00:58:30.000","level":"restless","seconds":60},{"dateTime":"2017-05-16T00:59:30.000","level":"asleep","seconds":420},{"dateTime":"2017-05-16T01:06:30.000","level":"restless","seconds":180},{"dateTime":"2017-05-16T01:09:30.000","level":"asleep","seconds":420},{"dateTime":"2017-05-16T01:16:30.000","level":"restless","seconds":60},{"dateTime":"2017-05-16T01:17:30.000","level":"asleep","seconds":2340},{"dateTime":"2017-05-16T01:56:30.000","level":"restless","seconds":180},{"dateTime":"2017-05-16T01:59:30.000","level":"asleep","seconds":60},{"dateTime":"2017-05-16T02:00:30.000","level":"restless","seconds":60},{"dateTime":"2017-05-16T02:01:30.000","level":"asleep","seconds":1140},{"dateTime":"2017-05-16T02:20:30.000","level":"restless","seconds":180},{"dateTime":"2017-05-16T02:23:30.000","level":"asleep","seconds":60},{"dateTime":"2017-05-16T02:24:30.000","level":"restless","seconds":180},{"dateTime":"2017-05-16T02:27:30.000","level":"asleep","seconds":1020},{"dateTime":"2017-05-16T02:44:30.000","level":"restless","seconds":120},{"dateTime":"2017-05-16T02:46:30.000","level":"asleep","seconds":1080},{"dateTime":"2017-05-16T03:04:30.000","level":"restless","seconds":180},{"dateTime":"2017-05-16T03:07:30.000","level":"asleep","seconds":300},{"dateTime":"2017-05-16T03:12:30.000","level":"restless","seconds":120},{"dateTime":"2017-05-16T03:14:30.000","level":"asleep","seconds":120},{"dateTime":"2017-05-16T03:16:30.000","level":"restless","seconds":60},{"dateTime":"2017-05-16T03:17:30.000","level":"asleep","seconds":720},{"dateTime":"2017-05-16T03:29:30.000","level":"restless","seconds":60},{"dateTime":"2017-05-16T03:30:30.000","level":"asleep","seconds":60},{"dateTime":"2017-05-16T03:31:30.000","level":"restless","seconds":60},{"dateTime":"2017-05-16T03:32:30.000","level":"asleep","seconds":60},{"dateTime":"2017-05-16T03:33:30.000","level":"restless","seconds":60},{"dateTime":"2017-05-16T03:34:30.000","level":"asleep","seconds":240},{"dateTime":"2017-05-16T03:38:30.000","level":"restless","seconds":180},{"dateTime":"2017-05-16T03:41:30.000","level":"asleep","seconds":60},{"dateTime":"2017-05-16T03:42:30.000","level":"restless","seconds":60},{"dateTime":"2017-05-16T03:43:30.000","level":"asleep","seconds":60},{"dateTime":"2017-05-16T03:44:30.000","level":"restless","seconds":60},{"dateTime":"2017-05-16T03:45:30.000","level":"asleep","seconds":120},{"dateTime":"2017-05-16T03:47:30.000","level":"restless","seconds":60},{"dateTime":"2017-05-16T03:48:30.000","level":"asleep","seconds":300},{"dateTime":"2017-05-16T03:53:30.000","level":"restless","seconds":300},{"dateTime":"2017-05-16T03:58:30.000","level":"asleep","seconds":120},{"dateTime":"2017-05-16T04:00:30.000","level":"restless","seconds":120},{"dateTime":"2017-05-16T04:02:30.000","level":"asleep","seconds":120}],"summary":{"asleep":{"count":0,"minutes":237},"awake":{"count":1,"minutes":5},"restless":{"count":30,"minutes":59}}},"logId":14671919760,"minutesAfterWakeup":0,"minutesAsleep":237,"minutesAwake":64,"minutesToFallAsleep":0,"startTime":"2017-05-15T23:03:30.000","timeInBed":301,"type":"classic"},{"dateOfSleep":"2017-05-15","duration":14160000,"efficiency":90,"endTime":"2017-05-15T08:40:30.000","infoCode":0,"levels":{"data":[{"dateTime":"2017-05-15T04:44:00.000","level":"restless","seconds":180},{"dateTime":"2017-05-15T04:47:00.000","level":"asleep","seconds":3180},{"dateTime":"2017-05-15T05:40:00.000","level":"restless","seconds":120},{"dateTime":"2017-05-15T05:42:00.000","level":"asleep","seconds":120},{"dateTime":"2017-05-15T05:44:00.000","level":"restless","seconds":60},{"dateTime":"2017-05-15T05:45:00.000","level":"asleep","seconds":1260},{"dateTime":"2017-05-15T06:06:00.000","level":"restless","seconds":60},{"dateTime":"2017-05-15T06:07:00.000","level":"asleep","seconds":7140},{"dateTime":"2017-05-15T08:06:00.000","level":"restless","seconds":60},{"dateTime":"2017-05-15T08:07:00.000","level":"asleep","seconds":720},{"dateTime":"2017-05-15T08:19:00.000","level":"restless","seconds":300},{"dateTime":"2017-05-15T08:24:00.000","level":"awake","seconds":540},{"dateTime":"2017-05-15T08:33:00.000","level":"restless","seconds":60},{"dateTime":"2017-05-15T08:34:00.000","level":"asleep","seconds":360}],"summary":{"asleep":{"count":0,"minutes":213},"awake":{"count":1,"minutes":9},"restless":{"count":7,"minutes":14}}},"logId":14671919759,"minutesAfterWakeup":0,"minutesAsleep":213,"minutesAwake":23,"minutesToFallAsleep":0,"startTime":"2017-05-15T04:44:00.000","timeInBed":236,"type":"classic"},{"dateOfSleep":"2017-05-15","duration":16680000,"efficiency":82,"endTime":"2017-05-15T03:20:30.000","infoCode":0,"levels":{"data":[{"dateTime":"2017-05-14T22:42:30.000","level":"restless","seconds":60},{"dateTime":"2017-05-14T22:43:30.000","level":"asleep","seconds":1440},{"dateTime":"2017-05-14T23:07:30.000","level":"restless","seconds":120},{"dateTime":"2017-05-14T23:09:30.000","level":"asleep","seconds":1740},{"dateTime":"2017-05-14T23:38:30.000","level":"restless","seconds":60},{"dateTime":"2017-05-14T23:39:30.000","level":"asleep","seconds":3420},{"dateTime":"2017-05-15T00:36:30.000","level":"restless","seconds":60},{"dateTime":"2017-05-15T00:37:30.000","level":"asleep","seconds":60},{"dateTime":"2017-05-15T00:38:30.000","level":"restless","seconds":120},{"dateTime":"2017-05-15T00:40:30.000","level":"asleep","seconds":60},{"dateTime":"2017-05-15T00:41:30.000","level":"restless","seconds":180},{"dateTime":"2017-05-15T00:44:30.000","level":"asleep","seconds":60},{"dateTime":"2017-05-15T00:45:30.000","level":"restless","seconds":480},{"dateTime":"2017-05-15T00:53:30.000","level":"asleep","seconds":300},{"dateTime":"2017-05-15T00:58:30.000","level":"restless","seconds":60},{"dateTime":"2017-05-15T00:59:30.000","level":"asleep","seconds":60},{"dateTime":"2017-05-15T01:00:30.000","level":"restless","seconds":360},{"dateTime":"2017-05-15T01:06:30.000","level":"asleep","seconds":1920},{"dateTime":"2017-05-15T01:38:30.000","level":"restless","seconds":180},{"dateTime":"2017-05-15T01:41:30.000","level":"asleep","seconds":60},{"dateTime":"2017-05-15T01:42:30.000","level":"restless","seconds":60},{"dateTime":"2017-05-15T01:43:30.000","level":"asleep","seconds":2160},{"dateTime":"2017-05-15T02:19:30.000","level":"restless","seconds":420},{"dateTime":"2017-05-15T02:26:30.000","level":"asleep","seconds":60},{"dateTime":"2017-05-15T02:27:30.000","level":"restless","seconds":60},{"dateTime":"2017-05-15T02:28:30.000","level":"asleep","seconds":1380},{"dateTime":"2017-05-15T02:51:30.000","level":"restless","seconds":60},{"dateTime":"2017-05-15T02:52:30.000","level":"asleep","seconds":120},{"dateTime":"2017-05-15T02:54:30.000","level":"restless","seconds":480},{"dateTime":"2017-05-15T03:02:30.000","level":"asleep","seconds":660},{"dateTime":"2017-05-15T03:13:30.000","level":"restless","seconds":60},{"dateTime":"2017-05-15T03:14:30.000","level":"asleep","seconds":60},{"dateTime":"2017-05-15T03:15:30.000","level":"restless","seconds":60},{"dateTime":"2017-05-15T03:16:30.000","level":"asleep","seconds":120},{"dateTime":"2017-05-15T03:18:30.000","level":"restless","seconds":60},{"dateTime":"2017-05-15T03:19:30.000","level":"asleep","seconds":60}],"summary":{"asleep":{"count":0,"minutes":229},"awake":{"count":0,"minutes":0},"restless":{"count":18,"minutes":49}}},"logId":14671919758,"minutesAfterWakeup":0,"minutesAsleep":229,"minutesAwake":49,"minutesToFallAsleep":0,"startTime":"2017-05-14T22:42:30.000","timeInBed":278,"type":"classic"},{"dateOfSleep":"2017-05-14","duration":4020000,"efficiency":99,"endTime":"2017-05-14T16:25:30.000","infoCode":0,"levels":{"data":[{"dateTime":"2017-05-14T15:18:30.000","level":"asleep","seconds":60},{"dateTime":"2017-05-14T15:19:30.000","level":"restless","seconds":60},{"dateTime":"2017-05-14T15:20:30.000","level":"asleep","seconds":3900}],"summary":{"asleep":{"count":0,"minutes":66},"awake":{"count":0,"minutes":0},"restless":{"count":1,"minutes":1}}},"logId":14671919757,"minutesAfterWakeup":0,"minutesAsleep":66,"minutesAwake":1,"minutesToFallAsleep":0,"startTime":"2017-05-14T15:18:30.000","timeInBed":67,"type":"classic"},{"dateOfSleep":"2017-05-14","duration":26820000,"efficiency":89,"endTime":"2017-05-14T08:22:30.000","infoCode":0,"levels":{"data":[{"dateTime":"2017-05-14T00:55:00.000","level":"awake","seconds":120},{"dateTime":"2017-05-14T00:57:00.000","level":"restless","seconds":120},{"dateTime":"2017-05-14T00:59:00.000","level":"asleep","seconds":1680},{"dateTime":"2017-05-14T01:27:00.000","level":"restless","seconds":60},{"dateTime":"2017-05-14T01:28:00.000","level":"asleep","seconds":540},{"dateTime":"2017-05-14T01:37:00.000","level":"restless","seconds":120},{"dateTime":"2017-05-14T01:39:00.000","level":"asleep","seconds":4020},{"dateTime":"2017-05-14T02:46:00.000","level":"restless","seconds":120},{"dateTime":"2017-05-14T02:48:00.000","level":"asleep","seconds":60},{"dateTime":"2017-05-14T02:49:00.000","level":"restless","seconds":300},{"dateTime":"2017-05-14T02:54:00.000","level":"asleep","seconds":3000},{"dateTime":"2017-05-14T03:44:00.000","level":"restless","seconds":60},{"dateTime":"2017-05-14T03:45:00.000","level":"asleep","seconds":960},{"dateTime":"2017-05-14T04:01:00.000","level":"restless","seconds":120},{"dateTime":"2017-05-14T04:03:00.000","level":"asleep","seconds":1200},{"dateTime":"2017-05-14T04:23:00.000","level":"restless","seconds":120},{"dateTime":"2017-05-14T04:25:00.000","level":"asleep","seconds":4740},{"dateTime":"2017-05-14T05:44:00.000","level":"restless","seconds":240},{"dateTime":"2017-05-14T05:48:00.000","level":"asleep","seconds":1260},{"dateTime":"2017-05-14T06:09:00.000","level":"restless","seconds":180},{"dateTime":"2017-05-14T06:12:00.000","level":"asleep","seconds":60},{"dateTime":"2017-05-14T06:13:00.000","level":"restless","seconds":60},{"dateTime":"2017-05-14T06:14:00.000","level":"asleep","seconds":180},{"dateTime":"2017-05-14T06:17:00.000","level":"restless","seconds":180},{"dateTime":"2017-05-14T06:20:00.000","level":"asleep","seconds":60},{"dateTime":"2017-05-14T06:21:00.000","level":"restless","seconds":180},{"dateTime":"2017-05-14T06:24:00.000","level":"asleep","seconds":720},{"dateTime":"2017-05-14T06:36:00.000","level":"restless","seconds":360},{"dateTime":"2017-05-14T06:42:00.000","level":"asleep","seconds":120},{"dateTime":"2017-05-14T06:44:00.000","level":"restless","seconds":60},{"dateTime":"2017-05-14T06:45:00.000","level":"asleep","seconds":660},{"dateTime":"2017-05-14T06:56:00.000","level":"restless","seconds":60},{"dateTime":"2017-05-14T06:57:00.000","level":"asleep","seconds":2400},{"dateTime":"2017-05-14T07:37:00.000","level":"restless","seconds":120},{"dateTime":"2017-05-14T07:39:00.000","level":"asleep","seconds":1980},{"dateTime":"2017-05-14T08:12:00.000","level":"restless","seconds":180},{"dateTime":"2017-05-14T08:15:00.000","level":"asleep","seconds":60},{"dateTime":"2017-05-14T08:16:00.000","level":"restless","seconds":180},{"dateTime":"2017-05-14T08:19:00.000","level":"asleep","seconds":180}],"summary":{"asleep":{"count":0,"minutes":398},"awake":{"count":1,"minutes":2},"restless":{"count":19,"minutes":47}}},"logId":14671919756,"minutesAfterWakeup":0,"minutesAsleep":398,"minutesAwake":49,"minutesToFallAsleep":0,"startTime":"2017-05-14T00:55:00.000","timeInBed":447,"type":"classic"},{"dateOfSleep":"2017-05-13","duration":29640000,"efficiency":93,"endTime":"2017-05-13T07:16:30.000","infoCode":0,"levels":{"data":[{"dateTime":"2017-05-12T23:02:30.000","level":"awake","seconds":120},{"dateTime":"2017-05-12T23:04:30.000","level":"restless","seconds":60},{"dateTime":"2017-05-12T23:05:30.000","level":"asleep","seconds":4680},{"dateTime":"2017-05-13T00:23:30.000","level":"restless","seconds":180},{"dateTime":"2017-05-13T00:26:30.000","level":"asleep","seconds":660},{"dateTime":"2017-05-13T00:37:30.000","level":"restless","seconds":360},{"dateTime":"2017-05-13T00:43:30.000","level":"asleep","seconds":60},{"dateTime":"2017-05-13T00:44:30.000","level":"restless","seconds":60},{"dateTime":"2017-05-13T00:45:30.000","level":"asleep","seconds":3240},{"dateTime":"2017-05-13T01:39:30.000","level":"restless","seconds":120},{"dateTime":"2017-05-13T01:41:30.000","level":"asleep","seconds":180},{"dateTime":"2017-05-13T01:44:30.000","level":"restless","seconds":60},{"dateTime":"2017-05-13T01:45:30.000","level":"asleep","seconds":2520},{"dateTime":"2017-05-13T02:27:30.000","level":"restless","seconds":60},{"dateTime":"2017-05-13T02:28:30.000","level":"asleep","seconds":3720},{"dateTime":"2017-05-13T03:30:30.000","level":"restless","seconds":180},{"dateTime":"2017-05-13T03:33:30.000","level":"asleep","seconds":2340},{"dateTime":"2017-05-13T04:12:30.000","level":"restless","seconds":180},{"dateTime":"2017-05-13T04:15:30.000","level":"asleep","seconds":60},{"dateTime":"2017-05-13T04:16:30.000","level":"restless","seconds":60},{"dateTime":"2017-05-13T04:17:30.000","level":"asleep","seconds":5040},{"dateTime":"2017-05-13T05:41:30.000","level":"restless","seconds":60},{"dateTime":"2017-05-13T05:42:30.000","level":"asleep","seconds":180},{"dateTime":"2017-05-13T05:45:30.000","level":"restless","seconds":180},{"dateTime":"2017-05-13T05:48:30.000","level":"asleep","seconds":300},{"dateTime":"2017-05-13T05:53:30.000","level":"restless","seconds":60},{"dateTime":"2017-05-13T05:54:30.000","level":"asleep","seconds":180},{"dateTime":"2017-05-13T05:57:30.000","level":"restless","seconds":60},{"dateTime":"2017-05-13T05:58:30.000","level":"asleep","seconds":3960},{"dateTime":"2017-05-13T07:04:30.000","level":"restless","seconds":180},{"dateTime":"2017-05-13T07:07:30.000","level":"asleep","seconds":60},{"dateTime":"2017-05-13T07:08:30.000","level":"restless","seconds":60},{"dateTime":"2017-05-13T07:09:30.000","level":"asleep","seconds":240},{"dateTime":"2017-05-13T07:13:30.000","level":"restless","seconds":180}],"summary":{"asleep":{"count":0,"minutes":457},"awake":{"count":1,"minutes":2},"restless":{"count":17,"minutes":35}}},"logId":14671919755,"minutesAfterWakeup":3,"minutesAsleep":457,"minutesAwake":34,"minutesToFallAsleep":0,"startTime":"2017-05-12T23:02:30.000","timeInBed":494,"type":"classic"},{"dateOfSleep":"2017-05-12","duration":9060000,"efficiency":92,"endTime":"2017-05-12T07:44:00.000","infoCode":0,"levels":{"data":[{"dateTime":"2017-05-12T05:13:00.000","level":"asleep","seconds":960},{"dateTime":"2017-05-12T05:29:00.000","level":"restless","seconds":60},{"dateTime":"2017-05-12T05:30:00.000","level":"asleep","seconds":300},{"dateTime":"2017-05-12T05:35:00.000","level":"awake","seconds":60},{"dateTime":"2017-05-12T05:36:00.000","level":"asleep","seconds":4140},{"dateTime":"2017-05-12T06:45:00.000","level":"restless","seconds":120},{"dateTime":"2017-05-12T06:47:00.000","level":"awake","seconds":60},{"dateTime":"2017-05-12T06:48:00.000","level":"restless","seconds":60},{"dateTime":"2017-05-12T06:49:00.000","level":"asleep","seconds":120},{"dateTime":"2017-05-12T06:51:00.000","level":"restless","seconds":60},{"dateTime":"2017-05-12T06:52:00.000","level":"asleep","seconds":60},{"dateTime":"2017-05-12T06:53:00.000","level":"restless","seconds":120},{"dateTime":"2017-05-12T06:55:00.000","level":"asleep","seconds":1500},{"dateTime":"2017-05-12T07:20:00.000","level":"restless","seconds":120},{"dateTime":"2017-05-12T07:22:00.000","level":"asleep","seconds":120},{"dateTime":"2017-05-12T07:24:00.000","level":"restless","seconds":60},{"dateTime":"2017-05-12T07:25:00.000","level":"asleep","seconds":1140}],"summary":{"asleep":{"count":0,"minutes":139},"awake":{"count":2,"minutes":2},"restless":{"count":7,"minutes":10}}},"logId":14671919754,"minutesAfterWakeup":0,"minutesAsleep":139,"minutesAwake":12,"minutesToFallAsleep":0,"startTime":"2017-05-12T05:13:00.000","timeInBed":151,"type":"classic"},{"dateOfSleep":"2017-05-12","duration":13800000,"efficiency":87,"endTime":"2017-05-12T02:58:30.000","infoCode":0,"levels":{"data":[{"dateTime":"2017-05-11T23:08:00.000","level":"asleep","seconds":60},{"dateTime":"2017-05-11T23:09:00.000","level":"restless","seconds":60},{"dateTime":"2017-05-11T23:10:00.000","level":"asleep","seconds":120},{"dateTime":"2017-05-11T23:12:00.000","level":"restless","seconds":120},{"dateTime":"2017-05-11T23:14:00.000","level":"asleep","seconds":2160},{"dateTime":"2017-05-11T23:50:00.000","level":"restless","seconds":60},{"dateTime":"2017-05-11T23:51:00.000","level":"asleep","seconds":780},{"dateTime":"2017-05-12T00:04:00.000","level":"restless","seconds":180},{"dateTime":"2017-05-12T00:07:00.000","level":"asleep","seconds":3600},{"dateTime":"2017-05-12T01:07:00.000","level":"restless","seconds":180},{"dateTime":"2017-05-12T01:10:00.000","level":"awake","seconds":480},{"dateTime":"2017-05-12T01:18:00.000","level":"restless","seconds":60},{"dateTime":"2017-05-12T01:19:00.000","level":"asleep","seconds":2640},{"dateTime":"2017-05-12T02:03:00.000","level":"restless","seconds":180},{"dateTime":"2017-05-12T02:06:00.000","level":"asleep","seconds":1800},{"dateTime":"2017-05-12T02:36:00.000","level":"restless","seconds":120},{"dateTime":"2017-05-12T02:38:00.000","level":"asleep","seconds":120},{"dateTime":"2017-05-12T02:40:00.000","level":"restless","seconds":120},{"dateTime":"2017-05-12T02:42:00.000","level":"asleep","seconds":660},{"dateTime":"2017-05-12T02:53:00.000","level":"restless","seconds":180},{"dateTime":"2017-05-12T02:56:00.000","level":"asleep","seconds":60},{"dateTime":"2017-05-12T02:57:00.000","level":"restless","seconds":60}],"summary":{"asleep":{"count":0,"minutes":200},"awake":{"count":1,"minutes":8},"restless":{"count":11,"minutes":22}}},"logId":14671919753,"minutesAfterWakeup":1,"minutesAsleep":200,"minutesAwake":29,"minutesToFallAsleep":0,"startTime":"2017-05-11T23:08:00.000","timeInBed":230,"type":"classic"}]}
```
