## Supplementary Data 2 for "Digital phenotyping by consumer wearables identifies sleep-associated markers of cardiovascular disease risk and biological aging": SleepDetailed_0317-0058-NHC.json

```
{"sleep":[{"dateOfSleep":"2017-05-03","duration":25140000,"efficiency":89,"endTime":"2017-05-03T08:20:00.000","infoCode":0,"levels":{"data":[{"dateTime":"2017-05-03T01:20:30.000","level":"asleep","seconds":60},{"dateTime":"2017-05-03T01:21:30.000","level":"restless","seconds":300},{"dateTime":"2017-05-03T01:26:30.000","level":"awake","seconds":60},{"dateTime":"2017-05-03T01:27:30.000","level":"restless","seconds":120},{"dateTime":"2017-05-03T01:29:30.000","level":"asleep","seconds":2280},{"dateTime":"2017-05-03T02:07:30.000","level":"restless","seconds":60},{"dateTime":"2017-05-03T02:08:30.000","level":"asleep","seconds":60},{"dateTime":"2017-05-03T02:09:30.000","level":"restless","seconds":120},{"dateTime":"2017-05-03T02:11:30.000","level":"awake","seconds":60},{"dateTime":"2017-05-03T02:12:30.000","level":"restless","seconds":60},{"dateTime":"2017-05-03T02:13:30.000","level":"asleep","seconds":4560},{"dateTime":"2017-05-03T03:29:30.000","level":"restless","seconds":180},{"dateTime":"2017-05-03T03:32:30.000","level":"awake","seconds":60},{"dateTime":"2017-05-03T03:33:30.000","level":"restless","seconds":60},{"dateTime":"2017-05-03T03:34:30.000","level":"asleep","seconds":2700},{"dateTime":"2017-05-03T04:19:30.000","level":"restless","seconds":120},{"dateTime":"2017-05-03T04:21:30.000","level":"awake","seconds":240},{"dateTime":"2017-05-03T04:25:30.000","level":"asleep","seconds":7860},{"dateTime":"2017-05-03T06:36:30.000","level":"restless","seconds":300},{"dateTime":"2017-05-03T06:41:30.000","level":"awake","seconds":120},{"dateTime":"2017-05-03T06:43:30.000","level":"restless","seconds":60},{"dateTime":"2017-05-03T06:44:30.000","level":"asleep","seconds":1260},{"dateTime":"2017-05-03T07:05:30.000","level":"restless","seconds":420},{"dateTime":"2017-05-03T07:12:30.000","level":"asleep","seconds":600},{"dateTime":"2017-05-03T07:22:30.000","level":"restless","seconds":180},{"dateTime":"2017-05-03T07:25:30.000","level":"asleep","seconds":1560},{"dateTime":"2017-05-03T07:51:30.000","level":"restless","seconds":120},{"dateTime":"2017-05-03T07:53:30.000","level":"asleep","seconds":180},{"dateTime":"2017-05-03T07:56:30.000","level":"restless","seconds":60},{"dateTime":"2017-05-03T07:57:30.000","level":"asleep","seconds":360},{"dateTime":"2017-05-03T08:03:30.000","level":"restless","seconds":60},{"dateTime":"2017-05-03T08:04:30.000","level":"asleep","seconds":900}],"summary":{"asleep":{"count":0,"minutes":373},"awake":{"count":5,"minutes":9},"restless":{"count":15,"minutes":37}}},"logId":14537172025,"minutesAfterWakeup":0,"minutesAsleep":373,"minutesAwake":46,"minutesToFallAsleep":0,"startTime":"2017-05-03T01:20:30.000","timeInBed":419,"type":"classic"},{"dateOfSleep":"2017-05-02","duration":17880000,"efficiency":98,"endTime":"2017-05-02T07:27:00.000","infoCode":0,"levels":{"data":[{"dateTime":"2017-05-02T02:29:00.000","level":"asleep","seconds":540},{"dateTime":"2017-05-02T02:38:00.000","level":"awake","seconds":60},{"dateTime":"2017-05-02T02:39:00.000","level":"asleep","seconds":2220},{"dateTime":"2017-05-02T03:16:00.000","level":"restless","seconds":120},{"dateTime":"2017-05-02T03:18:00.000","level":"asleep","seconds":480},{"dateTime":"2017-05-02T03:26:00.000","level":"awake","seconds":120},{"dateTime":"2017-05-02T03:28:00.000","level":"asleep","seconds":9840},{"dateTime":"2017-05-02T06:12:00.000","level":"awake","seconds":60},{"dateTime":"2017-05-02T06:13:00.000","level":"asleep","seconds":4440}],"summary":{"asleep":{"count":0,"minutes":292},"awake":{"count":3,"minutes":4},"restless":{"count":1,"minutes":2}}},"logId":14537172024,"minutesAfterWakeup":0,"minutesAsleep":292,"minutesAwake":6,"minutesToFallAsleep":0,"startTime":"2017-05-02T02:29:00.000","timeInBed":298,"type":"classic"},{"dateOfSleep":"2017-05-01","duration":35280000,"efficiency":98,"endTime":"2017-05-01T12:34:30.000","infoCode":0,"levels":{"data":[{"dateTime":"2017-05-01T02:46:30.000","level":"asleep","seconds":1080},{"dateTime":"2017-05-01T03:04:30.000","level":"restless","seconds":420},{"dateTime":"2017-05-01T03:11:30.000","level":"asleep","seconds":2280},{"dateTime":"2017-05-01T03:49:30.000","level":"restless","seconds":60},{"dateTime":"2017-05-01T03:50:30.000","level":"asleep","seconds":18600},{"dateTime":"2017-05-01T09:00:30.000","level":"restless","seconds":120},{"dateTime":"2017-05-01T09:02:30.000","level":"asleep","seconds":12480},{"dateTime":"2017-05-01T12:30:30.000","level":"restless","seconds":240}],"summary":{"asleep":{"count":0,"minutes":574},"awake":{"count":0,"minutes":0},"restless":{"count":4,"minutes":14}}},"logId":14537172023,"minutesAfterWakeup":4,"minutesAsleep":574,"minutesAwake":10,"minutesToFallAsleep":0,"startTime":"2017-05-01T02:46:30.000","timeInBed":588,"type":"classic"},{"dateOfSleep":"2017-04-30","duration":33240000,"efficiency":90,"endTime":"2017-04-30T11:30:30.000","infoCode":0,"levels":{"data":[{"dateTime":"2017-04-30T02:16:30.000","level":"restless","seconds":180},{"dateTime":"2017-04-30T02:19:30.000","level":"asleep","seconds":2160},{"dateTime":"2017-04-30T02:55:30.000","level":"restless","seconds":60},{"dateTime":"2017-04-30T02:56:30.000","level":"asleep","seconds":780},{"dateTime":"2017-04-30T03:09:30.000","level":"restless","seconds":60},{"dateTime":"2017-04-30T03:10:30.000","level":"asleep","seconds":300},{"dateTime":"2017-04-30T03:15:30.000","level":"restless","seconds":120},{"dateTime":"2017-04-30T03:17:30.000","level":"asleep","seconds":1380},{"dateTime":"2017-04-30T03:40:30.000","level":"restless","seconds":60},{"dateTime":"2017-04-30T03:41:30.000","level":"asleep","seconds":600},{"dateTime":"2017-04-30T03:51:30.000","level":"restless","seconds":60},{"dateTime":"2017-04-30T03:52:30.000","level":"asleep","seconds":120},{"dateTime":"2017-04-30T03:54:30.000","level":"restless","seconds":120},{"dateTime":"2017-04-30T03:56:30.000","level":"asleep","seconds":2100},{"dateTime":"2017-04-30T04:31:30.000","level":"restless","seconds":240},{"dateTime":"2017-04-30T04:35:30.000","level":"awake","seconds":120},{"dateTime":"2017-04-30T04:37:30.000","level":"restless","seconds":60},{"dateTime":"2017-04-30T04:38:30.000","level":"asleep","seconds":1920},{"dateTime":"2017-04-30T05:10:30.000","level":"restless","seconds":120},{"dateTime":"2017-04-30T05:12:30.000","level":"awake","seconds":120},{"dateTime":"2017-04-30T05:14:30.000","level":"restless","seconds":60},{"dateTime":"2017-04-30T05:15:30.000","level":"asleep","seconds":1140},{"dateTime":"2017-04-30T05:34:30.000","level":"restless","seconds":60},{"dateTime":"2017-04-30T05:35:30.000","level":"asleep","seconds":3840},{"dateTime":"2017-04-30T06:39:30.000","level":"restless","seconds":120},{"dateTime":"2017-04-30T06:41:30.000","level":"awake","seconds":240},{"dateTime":"2017-04-30T06:45:30.000","level":"asleep","seconds":1200},{"dateTime":"2017-04-30T07:05:30.000","level":"restless","seconds":300},{"dateTime":"2017-04-30T07:10:30.000","level":"awake","seconds":60},{"dateTime":"2017-04-30T07:11:30.000","level":"restless","seconds":60},{"dateTime":"2017-04-30T07:12:30.000","level":"asleep","seconds":4080},{"dateTime":"2017-04-30T08:20:30.000","level":"restless","seconds":60},{"dateTime":"2017-04-30T08:21:30.000","level":"asleep","seconds":1680},{"dateTime":"2017-04-30T08:49:30.000","level":"restless","seconds":120},{"dateTime":"2017-04-30T08:51:30.000","level":"asleep","seconds":480},{"dateTime":"2017-04-30T08:59:30.000","level":"restless","seconds":120},{"dateTime":"2017-04-30T09:01:30.000","level":"awake","seconds":240},{"dateTime":"2017-04-30T09:05:30.000","level":"asleep","seconds":3300},{"dateTime":"2017-04-30T10:00:30.000","level":"restless","seconds":60},{"dateTime":"2017-04-30T10:01:30.000","level":"asleep","seconds":1080},{"dateTime":"2017-04-30T10:19:30.000","level":"restless","seconds":300},{"dateTime":"2017-04-30T10:24:30.000","level":"asleep","seconds":720},{"dateTime":"2017-04-30T10:36:30.000","level":"restless","seconds":60},{"dateTime":"2017-04-30T10:37:30.000","level":"asleep","seconds":1980},{"dateTime":"2017-04-30T11:10:30.000","level":"restless","seconds":60},{"dateTime":"2017-04-30T11:11:30.000","level":"asleep","seconds":180},{"dateTime":"2017-04-30T11:14:30.000","level":"restless","seconds":60},{"dateTime":"2017-04-30T11:15:30.000","level":"asleep","seconds":480},{"dateTime":"2017-04-30T11:23:30.000","level":"restless","seconds":60},{"dateTime":"2017-04-30T11:24:30.000","level":"asleep","seconds":240},{"dateTime":"2017-04-30T11:28:30.000","level":"restless","seconds":60},{"dateTime":"2017-04-30T11:29:30.000","level":"asleep","seconds":60}],"summary":{"asleep":{"count":0,"minutes":497},"awake":{"count":5,"minutes":13},"restless":{"count":25,"minutes":44}}},"logId":14537172022,"minutesAfterWakeup":0,"minutesAsleep":497,"minutesAwake":57,"minutesToFallAsleep":0,"startTime":"2017-04-30T02:16:30.000","timeInBed":554,"type":"classic"},{"dateOfSleep":"2017-04-29","duration":27420000,"efficiency":93,"endTime":"2017-04-29T09:17:00.000","infoCode":0,"levels":{"data":[{"dateTime":"2017-04-29T01:40:00.000","level":"awake","seconds":180},{"dateTime":"2017-04-29T01:43:00.000","level":"asleep","seconds":3120},{"dateTime":"2017-04-29T02:35:00.000","level":"restless","seconds":120},{"dateTime":"2017-04-29T02:37:00.000","level":"awake","seconds":60},{"dateTime":"2017-04-29T02:38:00.000","level":"restless","seconds":120},{"dateTime":"2017-04-29T02:40:00.000","level":"asleep","seconds":480},{"dateTime":"2017-04-29T02:48:00.000","level":"restless","seconds":300},{"dateTime":"2017-04-29T02:53:00.000","level":"awake","seconds":60},{"dateTime":"2017-04-29T02:54:00.000","level":"restless","seconds":60},{"dateTime":"2017-04-29T02:55:00.000","level":"asleep","seconds":360},{"dateTime":"2017-04-29T03:01:00.000","level":"restless","seconds":120},{"dateTime":"2017-04-29T03:03:00.000","level":"awake","seconds":60},{"dateTime":"2017-04-29T03:04:00.000","level":"restless","seconds":120},{"dateTime":"2017-04-29T03:06:00.000","level":"asleep","seconds":4080},{"dateTime":"2017-04-29T04:14:00.000","level":"restless","seconds":120},{"dateTime":"2017-04-29T04:16:00.000","level":"asleep","seconds":9840},{"dateTime":"2017-04-29T07:00:00.000","level":"restless","seconds":60},{"dateTime":"2017-04-29T07:01:00.000","level":"asleep","seconds":4200},{"dateTime":"2017-04-29T08:11:00.000","level":"restless","seconds":60},{"dateTime":"2017-04-29T08:12:00.000","level":"asleep","seconds":2940},{"dateTime":"2017-04-29T09:01:00.000","level":"restless","seconds":120},{"dateTime":"2017-04-29T09:03:00.000","level":"asleep","seconds":120},{"dateTime":"2017-04-29T09:05:00.000","level":"restless","seconds":120},{"dateTime":"2017-04-29T09:07:00.000","level":"asleep","seconds":240},{"dateTime":"2017-04-29T09:11:00.000","level":"restless","seconds":120},{"dateTime":"2017-04-29T09:13:00.000","level":"asleep","seconds":60},{"dateTime":"2017-04-29T09:14:00.000","level":"restless","seconds":180}],"summary":{"asleep":{"count":0,"minutes":424},"awake":{"count":4,"minutes":6},"restless":{"count":13,"minutes":27}}},"logId":14537172020,"minutesAfterWakeup":3,"minutesAsleep":424,"minutesAwake":30,"minutesToFallAsleep":0,"startTime":"2017-04-29T01:40:00.000","timeInBed":457,"type":"classic"}]}
```
