## Supplementary Data 2 for "Digital phenotyping by consumer wearables identifies sleep-associated markers of cardiovascular disease risk and biological aging": SleepDetailed_0317-0059-NHC.json

```
{"sleep":[{"dateOfSleep":"2017-06-07","duration":19440000,"efficiency":93,"endTime":"2017-06-07T08:29:30.000","infoCode":0,"levels":{"data":[{"dateTime":"2017-06-07T03:05:30.000","level":"asleep","seconds":420},{"dateTime":"2017-06-07T03:12:30.000","level":"restless","seconds":60},{"dateTime":"2017-06-07T03:13:30.000","level":"asleep","seconds":2040},{"dateTime":"2017-06-07T03:47:30.000","level":"restless","seconds":240},{"dateTime":"2017-06-07T03:51:30.000","level":"asleep","seconds":180},{"dateTime":"2017-06-07T03:54:30.000","level":"restless","seconds":300},{"dateTime":"2017-06-07T03:59:30.000","level":"asleep","seconds":180},{"dateTime":"2017-06-07T04:02:30.000","level":"restless","seconds":120},{"dateTime":"2017-06-07T04:04:30.000","level":"asleep","seconds":7020},{"dateTime":"2017-06-07T06:01:30.000","level":"restless","seconds":360},{"dateTime":"2017-06-07T06:07:30.000","level":"asleep","seconds":3600},{"dateTime":"2017-06-07T07:07:30.000","level":"restless","seconds":300},{"dateTime":"2017-06-07T07:12:30.000","level":"asleep","seconds":180},{"dateTime":"2017-06-07T07:15:30.000","level":"awake","seconds":60},{"dateTime":"2017-06-07T07:16:30.000","level":"asleep","seconds":4320},{"dateTime":"2017-06-07T08:28:30.000","level":"awake","seconds":60}],"summary":{"asleep":{"count":0,"minutes":299},"awake":{"count":2,"minutes":2},"restless":{"count":6,"minutes":23}}},"logId":14874758889,"minutesAfterWakeup":1,"minutesAsleep":299,"minutesAwake":24,"minutesToFallAsleep":0,"startTime":"2017-06-07T03:05:30.000","timeInBed":324,"type":"classic"},{"dateOfSleep":"2017-06-06","duration":16440000,"efficiency":94,"endTime":"2017-06-06T10:15:30.000","infoCode":0,"levels":{"data":[{"dateTime":"2017-06-06T05:41:30.000","level":"asleep","seconds":120},{"dateTime":"2017-06-06T05:43:30.000","level":"restless","seconds":60},{"dateTime":"2017-06-06T05:44:30.000","level":"asleep","seconds":10080},{"dateTime":"2017-06-06T08:32:30.000","level":"restless","seconds":300},{"dateTime":"2017-06-06T08:37:30.000","level":"awake","seconds":60},{"dateTime":"2017-06-06T08:38:30.000","level":"asleep","seconds":1500},{"dateTime":"2017-06-06T09:03:30.000","level":"restless","seconds":120},{"dateTime":"2017-06-06T09:05:30.000","level":"asleep","seconds":180},{"dateTime":"2017-06-06T09:08:30.000","level":"restless","seconds":120},{"dateTime":"2017-06-06T09:10:30.000","level":"asleep","seconds":120},{"dateTime":"2017-06-06T09:12:30.000","level":"restless","seconds":60},{"dateTime":"2017-06-06T09:13:30.000","level":"asleep","seconds":660},{"dateTime":"2017-06-06T09:24:30.000","level":"restless","seconds":60},{"dateTime":"2017-06-06T09:25:30.000","level":"asleep","seconds":2160},{"dateTime":"2017-06-06T10:01:30.000","level":"restless","seconds":60},{"dateTime":"2017-06-06T10:02:30.000","level":"asleep","seconds":60},{"dateTime":"2017-06-06T10:03:30.000","level":"restless","seconds":180},{"dateTime":"2017-06-06T10:06:30.000","level":"asleep","seconds":540}],"summary":{"asleep":{"count":0,"minutes":257},"awake":{"count":1,"minutes":1},"restless":{"count":8,"minutes":16}}},"logId":14874758888,"minutesAfterWakeup":0,"minutesAsleep":257,"minutesAwake":17,"minutesToFallAsleep":0,"startTime":"2017-06-06T05:41:30.000","timeInBed":274,"type":"classic"},{"dateOfSleep":"2017-06-05","duration":18960000,"efficiency":95,"endTime":"2017-06-05T08:30:00.000","infoCode":0,"levels":{"data":[{"dateTime":"2017-06-05T03:13:30.000","level":"awake","seconds":240},{"dateTime":"2017-06-05T03:17:30.000","level":"asleep","seconds":3960},{"dateTime":"2017-06-05T04:23:30.000","level":"restless","seconds":120},{"dateTime":"2017-06-05T04:25:30.000","level":"asleep","seconds":120},{"dateTime":"2017-06-05T04:27:30.000","level":"restless","seconds":60},{"dateTime":"2017-06-05T04:28:30.000","level":"asleep","seconds":5520},{"dateTime":"2017-06-05T06:00:30.000","level":"restless","seconds":180},{"dateTime":"2017-06-05T06:03:30.000","level":"asleep","seconds":60},{"dateTime":"2017-06-05T06:04:30.000","level":"restless","seconds":60},{"dateTime":"2017-06-05T06:05:30.000","level":"asleep","seconds":60},{"dateTime":"2017-06-05T06:06:30.000","level":"restless","seconds":300},{"dateTime":"2017-06-05T06:11:30.000","level":"asleep","seconds":8280}],"summary":{"asleep":{"count":0,"minutes":300},"awake":{"count":1,"minutes":4},"restless":{"count":5,"minutes":12}}},"logId":14874758887,"minutesAfterWakeup":0,"minutesAsleep":300,"minutesAwake":16,"minutesToFallAsleep":0,"startTime":"2017-06-05T03:13:30.000","timeInBed":316,"type":"classic"},{"dateOfSleep":"2017-06-04","duration":28080000,"efficiency":93,"endTime":"2017-06-04T10:21:30.000","infoCode":0,"levels":{"data":[{"dateTime":"2017-06-04T02:33:30.000","level":"restless","seconds":60},{"dateTime":"2017-06-04T02:34:30.000","level":"awake","seconds":60},{"dateTime":"2017-06-04T02:35:30.000","level":"asleep","seconds":540},{"dateTime":"2017-06-04T02:44:30.000","level":"restless","seconds":120},{"dateTime":"2017-06-04T02:46:30.000","level":"asleep","seconds":60},{"dateTime":"2017-06-04T02:47:30.000","level":"restless","seconds":180},{"dateTime":"2017-06-04T02:50:30.000","level":"asleep","seconds":420},{"dateTime":"2017-06-04T02:57:30.000","level":"restless","seconds":120},{"dateTime":"2017-06-04T02:59:30.000","level":"asleep","seconds":180},{"dateTime":"2017-06-04T03:02:30.000","level":"restless","seconds":60},{"dateTime":"2017-06-04T03:03:30.000","level":"asleep","seconds":2760},{"dateTime":"2017-06-04T03:49:30.000","level":"restless","seconds":60},{"dateTime":"2017-06-04T03:50:30.000","level":"asleep","seconds":60},{"dateTime":"2017-06-04T03:51:30.000","level":"restless","seconds":60},{"dateTime":"2017-06-04T03:52:30.000","level":"asleep","seconds":60},{"dateTime":"2017-06-04T03:53:30.000","level":"restless","seconds":60},{"dateTime":"2017-06-04T03:54:30.000","level":"asleep","seconds":1500},{"dateTime":"2017-06-04T04:19:30.000","level":"restless","seconds":180},{"dateTime":"2017-06-04T04:22:30.000","level":"asleep","seconds":60},{"dateTime":"2017-06-04T04:23:30.000","level":"restless","seconds":60},{"dateTime":"2017-06-04T04:24:30.000","level":"asleep","seconds":60},{"dateTime":"2017-06-04T04:25:30.000","level":"restless","seconds":60},{"dateTime":"2017-06-04T04:26:30.000","level":"asleep","seconds":780},{"dateTime":"2017-06-04T04:39:30.000","level":"restless","seconds":60},{"dateTime":"2017-06-04T04:40:30.000","level":"asleep","seconds":180},{"dateTime":"2017-06-04T04:43:30.000","level":"restless","seconds":60},{"dateTime":"2017-06-04T04:44:30.000","level":"asleep","seconds":2700},{"dateTime":"2017-06-04T05:29:30.000","level":"restless","seconds":60},{"dateTime":"2017-06-04T05:30:30.000","level":"asleep","seconds":780},{"dateTime":"2017-06-04T05:43:30.000","level":"restless","seconds":60},{"dateTime":"2017-06-04T05:44:30.000","level":"asleep","seconds":11940},{"dateTime":"2017-06-04T09:03:30.000","level":"restless","seconds":540},{"dateTime":"2017-06-04T09:12:30.000","level":"asleep","seconds":4140}],"summary":{"asleep":{"count":0,"minutes":437},"awake":{"count":1,"minutes":1},"restless":{"count":16,"minutes":30}}},"logId":14874758886,"minutesAfterWakeup":0,"minutesAsleep":437,"minutesAwake":31,"minutesToFallAsleep":0,"startTime":"2017-06-04T02:33:30.000","timeInBed":468,"type":"classic"},{"dateOfSleep":"2017-06-03","duration":17940000,"efficiency":98,"endTime":"2017-06-03T08:38:00.000","infoCode":0,"levels":{"data":[{"dateTime":"2017-06-03T03:39:00.000","level":"asleep","seconds":480},{"dateTime":"2017-06-03T03:47:00.000","level":"restless","seconds":60},{"dateTime":"2017-06-03T03:48:00.000","level":"asleep","seconds":60},{"dateTime":"2017-06-03T03:49:00.000","level":"restless","seconds":120},{"dateTime":"2017-06-03T03:51:00.000","level":"awake","seconds":60},{"dateTime":"2017-06-03T03:52:00.000","level":"asleep","seconds":4020},{"dateTime":"2017-06-03T04:59:00.000","level":"restless","seconds":120},{"dateTime":"2017-06-03T05:01:00.000","level":"asleep","seconds":3240},{"dateTime":"2017-06-03T05:55:00.000","level":"restless","seconds":60},{"dateTime":"2017-06-03T05:56:00.000","level":"asleep","seconds":9720}],"summary":{"asleep":{"count":0,"minutes":292},"awake":{"count":1,"minutes":1},"restless":{"count":4,"minutes":6}}},"logId":14874758885,"minutesAfterWakeup":0,"minutesAsleep":292,"minutesAwake":7,"minutesToFallAsleep":0,"startTime":"2017-06-03T03:39:00.000","timeInBed":299,"type":"classic"}]}
```
