## Supplementary Data 2 for "Digital phenotyping by consumer wearables identifies sleep-associated markers of cardiovascular disease risk and biological aging": SleepDetailed_0317-0067-NHC.json

```
{"sleep":[{"dateOfSleep":"2017-06-22","duration":24780000,"efficiency":92,"endTime":"2017-06-22T07:25:00.000","infoCode":0,"levels":{"data":[{"dateTime":"2017-06-22T00:32:00.000","level":"awake","seconds":60},{"dateTime":"2017-06-22T00:33:00.000","level":"restless","seconds":60},{"dateTime":"2017-06-22T00:34:00.000","level":"asleep","seconds":420},{"dateTime":"2017-06-22T00:41:00.000","level":"restless","seconds":180},{"dateTime":"2017-06-22T00:44:00.000","level":"awake","seconds":180},{"dateTime":"2017-06-22T00:47:00.000","level":"restless","seconds":120},{"dateTime":"2017-06-22T00:49:00.000","level":"asleep","seconds":780},{"dateTime":"2017-06-22T01:02:00.000","level":"restless","seconds":60},{"dateTime":"2017-06-22T01:03:00.000","level":"asleep","seconds":180},{"dateTime":"2017-06-22T01:06:00.000","level":"restless","seconds":60},{"dateTime":"2017-06-22T01:07:00.000","level":"asleep","seconds":420},{"dateTime":"2017-06-22T01:14:00.000","level":"restless","seconds":180},{"dateTime":"2017-06-22T01:17:00.000","level":"asleep","seconds":60},{"dateTime":"2017-06-22T01:18:00.000","level":"restless","seconds":60},{"dateTime":"2017-06-22T01:19:00.000","level":"asleep","seconds":60},{"dateTime":"2017-06-22T01:20:00.000","level":"restless","seconds":60},{"dateTime":"2017-06-22T01:21:00.000","level":"asleep","seconds":7980},{"dateTime":"2017-06-22T03:34:00.000","level":"restless","seconds":60},{"dateTime":"2017-06-22T03:35:00.000","level":"asleep","seconds":60},{"dateTime":"2017-06-22T03:36:00.000","level":"restless","seconds":60},{"dateTime":"2017-06-22T03:37:00.000","level":"asleep","seconds":1200},{"dateTime":"2017-06-22T03:57:00.000","level":"restless","seconds":120},{"dateTime":"2017-06-22T03:59:00.000","level":"asleep","seconds":120},{"dateTime":"2017-06-22T04:01:00.000","level":"restless","seconds":60},{"dateTime":"2017-06-22T04:02:00.000","level":"asleep","seconds":1020},{"dateTime":"2017-06-22T04:19:00.000","level":"restless","seconds":60},{"dateTime":"2017-06-22T04:20:00.000","level":"asleep","seconds":1200},{"dateTime":"2017-06-22T04:40:00.000","level":"restless","seconds":60},{"dateTime":"2017-06-22T04:41:00.000","level":"asleep","seconds":4740},{"dateTime":"2017-06-22T06:00:00.000","level":"restless","seconds":120},{"dateTime":"2017-06-22T06:02:00.000","level":"asleep","seconds":1020},{"dateTime":"2017-06-22T06:19:00.000","level":"restless","seconds":60},{"dateTime":"2017-06-22T06:20:00.000","level":"asleep","seconds":2040},{"dateTime":"2017-06-22T06:54:00.000","level":"restless","seconds":180},{"dateTime":"2017-06-22T06:57:00.000","level":"asleep","seconds":60},{"dateTime":"2017-06-22T06:58:00.000","level":"restless","seconds":60},{"dateTime":"2017-06-22T06:59:00.000","level":"asleep","seconds":780},{"dateTime":"2017-06-22T07:12:00.000","level":"restless","seconds":180},{"dateTime":"2017-06-22T07:15:00.000","level":"asleep","seconds":600}],"summary":{"asleep":{"count":0,"minutes":379},"awake":{"count":2,"minutes":4},"restless":{"count":19,"minutes":30}}},"logId":15019979892,"minutesAfterWakeup":0,"minutesAsleep":379,"minutesAwake":34,"minutesToFallAsleep":0,"startTime":"2017-06-22T00:32:00.000","timeInBed":413,"type":"classic"},{"dateOfSleep":"2017-06-21","duration":25140000,"efficiency":94,"endTime":"2017-06-21T07:19:00.000","infoCode":0,"levels":{"data":[{"dateTime":"2017-06-21T00:20:00.000","level":"awake","seconds":240},{"dateTime":"2017-06-21T00:24:00.000","level":"restless","seconds":120},{"dateTime":"2017-06-21T00:26:00.000","level":"asleep","seconds":9480},{"dateTime":"2017-06-21T03:04:00.000","level":"restless","seconds":60},{"dateTime":"2017-06-21T03:05:00.000","level":"asleep","seconds":540},{"dateTime":"2017-06-21T03:14:00.000","level":"restless","seconds":180},{"dateTime":"2017-06-21T03:17:00.000","level":"asleep","seconds":60},{"dateTime":"2017-06-21T03:18:00.000","level":"restless","seconds":60},{"dateTime":"2017-06-21T03:19:00.000","level":"asleep","seconds":60},{"dateTime":"2017-06-21T03:20:00.000","level":"restless","seconds":60},{"dateTime":"2017-06-21T03:21:00.000","level":"asleep","seconds":180},{"dateTime":"2017-06-21T03:24:00.000","level":"restless","seconds":60},{"dateTime":"2017-06-21T03:25:00.000","level":"asleep","seconds":780},{"dateTime":"2017-06-21T03:38:00.000","level":"restless","seconds":60},{"dateTime":"2017-06-21T03:39:00.000","level":"asleep","seconds":1620},{"dateTime":"2017-06-21T04:06:00.000","level":"restless","seconds":60},{"dateTime":"2017-06-21T04:07:00.000","level":"asleep","seconds":4380},{"dateTime":"2017-06-21T05:20:00.000","level":"restless","seconds":180},{"dateTime":"2017-06-21T05:23:00.000","level":"asleep","seconds":60},{"dateTime":"2017-06-21T05:24:00.000","level":"restless","seconds":60},{"dateTime":"2017-06-21T05:25:00.000","level":"asleep","seconds":1260},{"dateTime":"2017-06-21T05:46:00.000","level":"restless","seconds":60},{"dateTime":"2017-06-21T05:47:00.000","level":"asleep","seconds":1560},{"dateTime":"2017-06-21T06:13:00.000","level":"restless","seconds":300},{"dateTime":"2017-06-21T06:18:00.000","level":"asleep","seconds":3660}],"summary":{"asleep":{"count":0,"minutes":394},"awake":{"count":1,"minutes":4},"restless":{"count":12,"minutes":21}}},"logId":15019979891,"minutesAfterWakeup":0,"minutesAsleep":394,"minutesAwake":25,"minutesToFallAsleep":0,"startTime":"2017-06-21T00:20:00.000","timeInBed":419,"type":"classic"},{"dateOfSleep":"2017-06-20","duration":29280000,"efficiency":93,"endTime":"2017-06-20T07:29:30.000","infoCode":0,"levels":{"data":[{"dateTime":"2017-06-19T23:21:00.000","level":"asleep","seconds":240},{"dateTime":"2017-06-19T23:25:00.000","level":"restless","seconds":240},{"dateTime":"2017-06-19T23:29:00.000","level":"awake","seconds":120},{"dateTime":"2017-06-19T23:31:00.000","level":"restless","seconds":60},{"dateTime":"2017-06-19T23:32:00.000","level":"asleep","seconds":5640},{"dateTime":"2017-06-20T01:06:00.000","level":"restless","seconds":60},{"dateTime":"2017-06-20T01:07:00.000","level":"asleep","seconds":540},{"dateTime":"2017-06-20T01:16:00.000","level":"restless","seconds":120},{"dateTime":"2017-06-20T01:18:00.000","level":"asleep","seconds":3840},{"dateTime":"2017-06-20T02:22:00.000","level":"restless","seconds":60},{"dateTime":"2017-06-20T02:23:00.000","level":"asleep","seconds":2160},{"dateTime":"2017-06-20T02:59:00.000","level":"restless","seconds":120},{"dateTime":"2017-06-20T03:01:00.000","level":"asleep","seconds":600},{"dateTime":"2017-06-20T03:11:00.000","level":"restless","seconds":120},{"dateTime":"2017-06-20T03:13:00.000","level":"asleep","seconds":2460},{"dateTime":"2017-06-20T03:54:00.000","level":"restless","seconds":60},{"dateTime":"2017-06-20T03:55:00.000","level":"asleep","seconds":120},{"dateTime":"2017-06-20T03:57:00.000","level":"restless","seconds":60},{"dateTime":"2017-06-20T03:58:00.000","level":"asleep","seconds":2340},{"dateTime":"2017-06-20T04:37:00.000","level":"restless","seconds":120},{"dateTime":"2017-06-20T04:39:00.000","level":"asleep","seconds":240},{"dateTime":"2017-06-20T04:43:00.000","level":"restless","seconds":60},{"dateTime":"2017-06-20T04:44:00.000","level":"asleep","seconds":120},{"dateTime":"2017-06-20T04:46:00.000","level":"restless","seconds":60},{"dateTime":"2017-06-20T04:47:00.000","level":"asleep","seconds":300},{"dateTime":"2017-06-20T04:52:00.000","level":"restless","seconds":60},{"dateTime":"2017-06-20T04:53:00.000","level":"asleep","seconds":60},{"dateTime":"2017-06-20T04:54:00.000","level":"restless","seconds":120},{"dateTime":"2017-06-20T04:56:00.000","level":"asleep","seconds":120},{"dateTime":"2017-06-20T04:58:00.000","level":"restless","seconds":60},{"dateTime":"2017-06-20T04:59:00.000","level":"asleep","seconds":180},{"dateTime":"2017-06-20T05:02:00.000","level":"restless","seconds":60},{"dateTime":"2017-06-20T05:03:00.000","level":"asleep","seconds":1380},{"dateTime":"2017-06-20T05:26:00.000","level":"restless","seconds":60},{"dateTime":"2017-06-20T05:27:00.000","level":"asleep","seconds":2820},{"dateTime":"2017-06-20T06:14:00.000","level":"restless","seconds":60},{"dateTime":"2017-06-20T06:15:00.000","level":"asleep","seconds":360},{"dateTime":"2017-06-20T06:21:00.000","level":"restless","seconds":60},{"dateTime":"2017-06-20T06:22:00.000","level":"asleep","seconds":3780},{"dateTime":"2017-06-20T07:25:00.000","level":"restless","seconds":180},{"dateTime":"2017-06-20T07:28:00.000","level":"asleep","seconds":60}],"summary":{"asleep":{"count":0,"minutes":456},"awake":{"count":1,"minutes":2},"restless":{"count":20,"minutes":30}}},"logId":15019979890,"minutesAfterWakeup":0,"minutesAsleep":456,"minutesAwake":32,"minutesToFallAsleep":0,"startTime":"2017-06-19T23:21:00.000","timeInBed":488,"type":"classic"},{"dateOfSleep":"2017-06-19","duration":39720000,"efficiency":88,"endTime":"2017-06-19T08:27:00.000","infoCode":0,"levels":{"data":[{"dateTime":"2017-06-18T21:24:30.000","level":"asleep","seconds":2280},{"dateTime":"2017-06-18T22:02:30.000","level":"restless","seconds":60},{"dateTime":"2017-06-18T22:03:30.000","level":"asleep","seconds":2040},{"dateTime":"2017-06-18T22:37:30.000","level":"restless","seconds":60},{"dateTime":"2017-06-18T22:38:30.000","level":"asleep","seconds":2880},{"dateTime":"2017-06-18T23:26:30.000","level":"restless","seconds":60},{"dateTime":"2017-06-18T23:27:30.000","level":"asleep","seconds":120},{"dateTime":"2017-06-18T23:29:30.000","level":"restless","seconds":120},{"dateTime":"2017-06-18T23:31:30.000","level":"asleep","seconds":4020},{"dateTime":"2017-06-19T00:38:30.000","level":"restless","seconds":60},{"dateTime":"2017-06-19T00:39:30.000","level":"asleep","seconds":1320},{"dateTime":"2017-06-19T01:01:30.000","level":"restless","seconds":120},{"dateTime":"2017-06-19T01:03:30.000","level":"asleep","seconds":3840},{"dateTime":"2017-06-19T02:07:30.000","level":"restless","seconds":60},{"dateTime":"2017-06-19T02:08:30.000","level":"asleep","seconds":720},{"dateTime":"2017-06-19T02:20:30.000","level":"restless","seconds":120},{"dateTime":"2017-06-19T02:22:30.000","level":"asleep","seconds":120},{"dateTime":"2017-06-19T02:24:30.000","level":"restless","seconds":480},{"dateTime":"2017-06-19T02:32:30.000","level":"awake","seconds":420},{"dateTime":"2017-06-19T02:39:30.000","level":"restless","seconds":180},{"dateTime":"2017-06-19T02:42:30.000","level":"asleep","seconds":120},{"dateTime":"2017-06-19T02:44:30.000","level":"restless","seconds":120},{"dateTime":"2017-06-19T02:46:30.000","level":"asleep","seconds":540},{"dateTime":"2017-06-19T02:55:30.000","level":"restless","seconds":120},{"dateTime":"2017-06-19T02:57:30.000","level":"awake","seconds":60},{"dateTime":"2017-06-19T02:58:30.000","level":"restless","seconds":120},{"dateTime":"2017-06-19T03:00:30.000","level":"asleep","seconds":600},{"dateTime":"2017-06-19T03:10:30.000","level":"restless","seconds":120},{"dateTime":"2017-06-19T03:12:30.000","level":"asleep","seconds":120},{"dateTime":"2017-06-19T03:14:30.000","level":"restless","seconds":60},{"dateTime":"2017-06-19T03:15:30.000","level":"asleep","seconds":660},{"dateTime":"2017-06-19T03:26:30.000","level":"restless","seconds":240},{"dateTime":"2017-06-19T03:30:30.000","level":"awake","seconds":120},{"dateTime":"2017-06-19T03:32:30.000","level":"restless","seconds":300},{"dateTime":"2017-06-19T03:37:30.000","level":"asleep","seconds":360},{"dateTime":"2017-06-19T03:43:30.000","level":"restless","seconds":60},{"dateTime":"2017-06-19T03:44:30.000","level":"asleep","seconds":180},{"dateTime":"2017-06-19T03:47:30.000","level":"restless","seconds":180},{"dateTime":"2017-06-19T03:50:30.000","level":"asleep","seconds":60},{"dateTime":"2017-06-19T03:51:30.000","level":"restless","seconds":60},{"dateTime":"2017-06-19T03:52:30.000","level":"asleep","seconds":60},{"dateTime":"2017-06-19T03:53:30.000","level":"restless","seconds":60},{"dateTime":"2017-06-19T03:54:30.000","level":"asleep","seconds":120},{"dateTime":"2017-06-19T03:56:30.000","level":"restless","seconds":180},{"dateTime":"2017-06-19T03:59:30.000","level":"awake","seconds":360},{"dateTime":"2017-06-19T04:05:30.000","level":"restless","seconds":360},{"dateTime":"2017-06-19T04:11:30.000","level":"asleep","seconds":840},{"dateTime":"2017-06-19T04:25:30.000","level":"restless","seconds":240},{"dateTime":"2017-06-19T04:29:30.000","level":"awake","seconds":60},{"dateTime":"2017-06-19T04:30:30.000","level":"restless","seconds":60},{"dateTime":"2017-06-19T04:31:30.000","level":"asleep","seconds":7740},{"dateTime":"2017-06-19T06:40:30.000","level":"restless","seconds":60},{"dateTime":"2017-06-19T06:41:30.000","level":"asleep","seconds":6300}],"summary":{"asleep":{"count":0,"minutes":584},"awake":{"count":5,"minutes":17},"restless":{"count":26,"minutes":61}}},"logId":15019979889,"minutesAfterWakeup":0,"minutesAsleep":584,"minutesAwake":78,"minutesToFallAsleep":0,"startTime":"2017-06-18T21:24:30.000","timeInBed":662,"type":"classic"},{"dateOfSleep":"2017-06-18","duration":23400000,"efficiency":97,"endTime":"2017-06-18T06:56:30.000","infoCode":0,"levels":{"data":[{"dateTime":"2017-06-18T00:26:30.000","level":"restless","seconds":120},{"dateTime":"2017-06-18T00:28:30.000","level":"asleep","seconds":4920},{"dateTime":"2017-06-18T01:50:30.000","level":"restless","seconds":120},{"dateTime":"2017-06-18T01:52:30.000","level":"asleep","seconds":180},{"dateTime":"2017-06-18T01:55:30.000","level":"restless","seconds":60},{"dateTime":"2017-06-18T01:56:30.000","level":"asleep","seconds":2040},{"dateTime":"2017-06-18T02:30:30.000","level":"restless","seconds":60},{"dateTime":"2017-06-18T02:31:30.000","level":"asleep","seconds":180},{"dateTime":"2017-06-18T02:34:30.000","level":"restless","seconds":60},{"dateTime":"2017-06-18T02:35:30.000","level":"asleep","seconds":2040},{"dateTime":"2017-06-18T03:09:30.000","level":"restless","seconds":120},{"dateTime":"2017-06-18T03:11:30.000","level":"asleep","seconds":1200},{"dateTime":"2017-06-18T03:31:30.000","level":"restless","seconds":60},{"dateTime":"2017-06-18T03:32:30.000","level":"asleep","seconds":180},{"dateTime":"2017-06-18T03:35:30.000","level":"restless","seconds":60},{"dateTime":"2017-06-18T03:36:30.000","level":"asleep","seconds":2460},{"dateTime":"2017-06-18T04:17:30.000","level":"restless","seconds":60},{"dateTime":"2017-06-18T04:18:30.000","level":"asleep","seconds":7920},{"dateTime":"2017-06-18T06:30:30.000","level":"restless","seconds":60},{"dateTime":"2017-06-18T06:31:30.000","level":"asleep","seconds":1500}],"summary":{"asleep":{"count":0,"minutes":377},"awake":{"count":0,"minutes":0},"restless":{"count":10,"minutes":13}}},"logId":15019979888,"minutesAfterWakeup":0,"minutesAsleep":377,"minutesAwake":13,"minutesToFallAsleep":0,"startTime":"2017-06-18T00:26:30.000","timeInBed":390,"type":"classic"},{"dateOfSleep":"2017-06-17","duration":4320000,"efficiency":97,"endTime":"2017-06-17T15:23:30.000","infoCode":0,"levels":{"data":[{"dateTime":"2017-06-17T14:11:00.000","level":"asleep","seconds":3960},{"dateTime":"2017-06-17T15:17:00.000","level":"restless","seconds":60},{"dateTime":"2017-06-17T15:18:00.000","level":"asleep","seconds":60},{"dateTime":"2017-06-17T15:19:00.000","level":"awake","seconds":60},{"dateTime":"2017-06-17T15:20:00.000","level":"asleep","seconds":120},{"dateTime":"2017-06-17T15:22:00.000","level":"restless","seconds":60}],"summary":{"asleep":{"count":0,"minutes":69},"awake":{"count":1,"minutes":1},"restless":{"count":2,"minutes":2}}},"logId":15019979887,"minutesAfterWakeup":1,"minutesAsleep":69,"minutesAwake":2,"minutesToFallAsleep":0,"startTime":"2017-06-17T14:11:00.000","timeInBed":72,"type":"classic"},{"dateOfSleep":"2017-06-17","duration":27300000,"efficiency":98,"endTime":"2017-06-17T07:45:30.000","infoCode":0,"levels":{"data":[{"dateTime":"2017-06-17T00:10:30.000","level":"restless","seconds":60},{"dateTime":"2017-06-17T00:11:30.000","level":"awake","seconds":60},{"dateTime":"2017-06-17T00:12:30.000","level":"restless","seconds":60},{"dateTime":"2017-06-17T00:13:30.000","level":"asleep","seconds":10680},{"dateTime":"2017-06-17T03:11:30.000","level":"restless","seconds":180},{"dateTime":"2017-06-17T03:14:30.000","level":"asleep","seconds":6960},{"dateTime":"2017-06-17T05:10:30.000","level":"restless","seconds":60},{"dateTime":"2017-06-17T05:11:30.000","level":"asleep","seconds":180},{"dateTime":"2017-06-17T05:14:30.000","level":"restless","seconds":60},{"dateTime":"2017-06-17T05:15:30.000","level":"asleep","seconds":180},{"dateTime":"2017-06-17T05:18:30.000","level":"restless","seconds":60},{"dateTime":"2017-06-17T05:19:30.000","level":"asleep","seconds":2580},{"dateTime":"2017-06-17T06:02:30.000","level":"restless","seconds":120},{"dateTime":"2017-06-17T06:04:30.000","level":"asleep","seconds":6060}],"summary":{"asleep":{"count":0,"minutes":444},"awake":{"count":1,"minutes":1},"restless":{"count":7,"minutes":10}}},"logId":15019979886,"minutesAfterWakeup":0,"minutesAsleep":444,"minutesAwake":11,"minutesToFallAsleep":0,"startTime":"2017-06-17T00:10:30.000","timeInBed":455,"type":"classic"}]}
```
