## Supplementary Data 2 for "Digital phenotyping by consumer wearables identifies sleep-associated markers of cardiovascular disease risk and biological aging": SleepDetailed_0317-0068-NHC.json

```
{"sleep":[{"dateOfSleep":"2017-06-22","duration":34560000,"efficiency":98,"endTime":"2017-06-22T06:05:30.000","infoCode":0,"levels":{"data":[{"dateTime":"2017-06-21T20:29:30.000","level":"restless","seconds":180},{"dateTime":"2017-06-21T20:32:30.000","level":"asleep","seconds":60},{"dateTime":"2017-06-21T20:33:30.000","level":"restless","seconds":60},{"dateTime":"2017-06-21T20:34:30.000","level":"asleep","seconds":300},{"dateTime":"2017-06-21T20:39:30.000","level":"restless","seconds":60},{"dateTime":"2017-06-21T20:40:30.000","level":"asleep","seconds":180},{"dateTime":"2017-06-21T20:43:30.000","level":"restless","seconds":60},{"dateTime":"2017-06-21T20:44:30.000","level":"asleep","seconds":720},{"dateTime":"2017-06-21T20:56:30.000","level":"restless","seconds":180},{"dateTime":"2017-06-21T20:59:30.000","level":"asleep","seconds":60},{"dateTime":"2017-06-21T21:00:30.000","level":"restless","seconds":60},{"dateTime":"2017-06-21T21:01:30.000","level":"asleep","seconds":25200},{"dateTime":"2017-06-22T04:01:30.000","level":"restless","seconds":180},{"dateTime":"2017-06-22T04:04:30.000","level":"asleep","seconds":420},{"dateTime":"2017-06-22T04:11:30.000","level":"restless","seconds":60},{"dateTime":"2017-06-22T04:12:30.000","level":"asleep","seconds":6780}],"summary":{"asleep":{"count":0,"minutes":562},"awake":{"count":0,"minutes":0},"restless":{"count":8,"minutes":14}}},"logId":15027402040,"minutesAfterWakeup":0,"minutesAsleep":562,"minutesAwake":14,"minutesToFallAsleep":0,"startTime":"2017-06-21T20:29:30.000","timeInBed":576,"type":"classic"},{"dateOfSleep":"2017-06-21","duration":31800000,"efficiency":94,"endTime":"2017-06-21T07:01:30.000","infoCode":0,"levels":{"data":[{"dateTime":"2017-06-20T22:11:30.000","level":"asleep","seconds":1560},{"dateTime":"2017-06-20T22:37:30.000","level":"restless","seconds":60},{"dateTime":"2017-06-20T22:38:30.000","level":"asleep","seconds":2820},{"dateTime":"2017-06-20T23:25:30.000","level":"restless","seconds":60},{"dateTime":"2017-06-20T23:26:30.000","level":"asleep","seconds":540},{"dateTime":"2017-06-20T23:35:30.000","level":"restless","seconds":180},{"dateTime":"2017-06-20T23:38:30.000","level":"asleep","seconds":60},{"dateTime":"2017-06-20T23:39:30.000","level":"restless","seconds":60},{"dateTime":"2017-06-20T23:40:30.000","level":"asleep","seconds":1140},{"dateTime":"2017-06-20T23:59:30.000","level":"restless","seconds":120},{"dateTime":"2017-06-21T00:01:30.000","level":"asleep","seconds":120},{"dateTime":"2017-06-21T00:03:30.000","level":"restless","seconds":60},{"dateTime":"2017-06-21T00:04:30.000","level":"asleep","seconds":3120},{"dateTime":"2017-06-21T00:56:30.000","level":"restless","seconds":60},{"dateTime":"2017-06-21T00:57:30.000","level":"asleep","seconds":600},{"dateTime":"2017-06-21T01:07:30.000","level":"restless","seconds":60},{"dateTime":"2017-06-21T01:08:30.000","level":"asleep","seconds":4440},{"dateTime":"2017-06-21T02:22:30.000","level":"restless","seconds":120},{"dateTime":"2017-06-21T02:24:30.000","level":"asleep","seconds":120},{"dateTime":"2017-06-21T02:26:30.000","level":"restless","seconds":120},{"dateTime":"2017-06-21T02:28:30.000","level":"asleep","seconds":5700},{"dateTime":"2017-06-21T04:03:30.000","level":"restless","seconds":60},{"dateTime":"2017-06-21T04:04:30.000","level":"asleep","seconds":240},{"dateTime":"2017-06-21T04:08:30.000","level":"restless","seconds":60},{"dateTime":"2017-06-21T04:09:30.000","level":"asleep","seconds":180},{"dateTime":"2017-06-21T04:12:30.000","level":"restless","seconds":60},{"dateTime":"2017-06-21T04:13:30.000","level":"asleep","seconds":2220},{"dateTime":"2017-06-21T04:50:30.000","level":"restless","seconds":180},{"dateTime":"2017-06-21T04:53:30.000","level":"asleep","seconds":60},{"dateTime":"2017-06-21T04:54:30.000","level":"restless","seconds":60},{"dateTime":"2017-06-21T04:55:30.000","level":"asleep","seconds":2160},{"dateTime":"2017-06-21T05:31:30.000","level":"restless","seconds":120},{"dateTime":"2017-06-21T05:33:30.000","level":"awake","seconds":60},{"dateTime":"2017-06-21T05:34:30.000","level":"asleep","seconds":180},{"dateTime":"2017-06-21T05:37:30.000","level":"restless","seconds":60},{"dateTime":"2017-06-21T05:38:30.000","level":"asleep","seconds":360},{"dateTime":"2017-06-21T05:44:30.000","level":"restless","seconds":60},{"dateTime":"2017-06-21T05:45:30.000","level":"asleep","seconds":480},{"dateTime":"2017-06-21T05:53:30.000","level":"restless","seconds":60},{"dateTime":"2017-06-21T05:54:30.000","level":"asleep","seconds":2340},{"dateTime":"2017-06-21T06:33:30.000","level":"restless","seconds":60},{"dateTime":"2017-06-21T06:34:30.000","level":"asleep","seconds":240},{"dateTime":"2017-06-21T06:38:30.000","level":"restless","seconds":60},{"dateTime":"2017-06-21T06:39:30.000","level":"asleep","seconds":1260},{"dateTime":"2017-06-21T07:00:30.000","level":"restless","seconds":60}],"summary":{"asleep":{"count":0,"minutes":499},"awake":{"count":1,"minutes":1},"restless":{"count":22,"minutes":30}}},"logId":15027402039,"minutesAfterWakeup":1,"minutesAsleep":499,"minutesAwake":30,"minutesToFallAsleep":0,"startTime":"2017-06-20T22:11:30.000","timeInBed":530,"type":"classic"},{"dateOfSleep":"2017-06-20","duration":34140000,"efficiency":90,"endTime":"2017-06-20T07:16:30.000","infoCode":0,"levels":{"data":[{"dateTime":"2017-06-19T21:47:00.000","level":"asleep","seconds":2160},{"dateTime":"2017-06-19T22:23:00.000","level":"restless","seconds":60},{"dateTime":"2017-06-19T22:24:00.000","level":"asleep","seconds":480},{"dateTime":"2017-06-19T22:32:00.000","level":"restless","seconds":120},{"dateTime":"2017-06-19T22:34:00.000","level":"asleep","seconds":2640},{"dateTime":"2017-06-19T23:18:00.000","level":"restless","seconds":240},{"dateTime":"2017-06-19T23:22:00.000","level":"asleep","seconds":4500},{"dateTime":"2017-06-20T00:37:00.000","level":"restless","seconds":120},{"dateTime":"2017-06-20T00:39:00.000","level":"asleep","seconds":420},{"dateTime":"2017-06-20T00:46:00.000","level":"restless","seconds":60},{"dateTime":"2017-06-20T00:47:00.000","level":"asleep","seconds":120},{"dateTime":"2017-06-20T00:49:00.000","level":"restless","seconds":60},{"dateTime":"2017-06-20T00:50:00.000","level":"asleep","seconds":4080},{"dateTime":"2017-06-20T01:58:00.000","level":"restless","seconds":240},{"dateTime":"2017-06-20T02:02:00.000","level":"awake","seconds":120},{"dateTime":"2017-06-20T02:04:00.000","level":"restless","seconds":60},{"dateTime":"2017-06-20T02:05:00.000","level":"asleep","seconds":7380},{"dateTime":"2017-06-20T04:08:00.000","level":"restless","seconds":120},{"dateTime":"2017-06-20T04:10:00.000","level":"awake","seconds":60},{"dateTime":"2017-06-20T04:11:00.000","level":"restless","seconds":60},{"dateTime":"2017-06-20T04:12:00.000","level":"awake","seconds":60},{"dateTime":"2017-06-20T04:13:00.000","level":"restless","seconds":300},{"dateTime":"2017-06-20T04:18:00.000","level":"awake","seconds":60},{"dateTime":"2017-06-20T04:19:00.000","level":"restless","seconds":300},{"dateTime":"2017-06-20T04:24:00.000","level":"awake","seconds":120},{"dateTime":"2017-06-20T04:26:00.000","level":"restless","seconds":120},{"dateTime":"2017-06-20T04:28:00.000","level":"awake","seconds":60},{"dateTime":"2017-06-20T04:29:00.000","level":"asleep","seconds":2580},{"dateTime":"2017-06-20T05:12:00.000","level":"restless","seconds":240},{"dateTime":"2017-06-20T05:16:00.000","level":"awake","seconds":120},{"dateTime":"2017-06-20T05:18:00.000","level":"asleep","seconds":780},{"dateTime":"2017-06-20T05:31:00.000","level":"restless","seconds":60},{"dateTime":"2017-06-20T05:32:00.000","level":"asleep","seconds":120},{"dateTime":"2017-06-20T05:34:00.000","level":"restless","seconds":180},{"dateTime":"2017-06-20T05:37:00.000","level":"asleep","seconds":60},{"dateTime":"2017-06-20T05:38:00.000","level":"restless","seconds":180},{"dateTime":"2017-06-20T05:41:00.000","level":"asleep","seconds":120},{"dateTime":"2017-06-20T05:43:00.000","level":"restless","seconds":60},{"dateTime":"2017-06-20T05:44:00.000","level":"asleep","seconds":3360},{"dateTime":"2017-06-20T06:40:00.000","level":"restless","seconds":60},{"dateTime":"2017-06-20T06:41:00.000","level":"asleep","seconds":120},{"dateTime":"2017-06-20T06:43:00.000","level":"restless","seconds":120},{"dateTime":"2017-06-20T06:45:00.000","level":"asleep","seconds":1860}],"summary":{"asleep":{"count":0,"minutes":513},"awake":{"count":7,"minutes":10},"restless":{"count":20,"minutes":46}}},"logId":15027402038,"minutesAfterWakeup":0,"minutesAsleep":513,"minutesAwake":56,"minutesToFallAsleep":0,"startTime":"2017-06-19T21:47:00.000","timeInBed":569,"type":"classic"}]}
```
