## Supplementary Data 2 for "Digital phenotyping by consumer wearables identifies sleep-associated markers of cardiovascular disease risk and biological aging": SleepDetailed_0318-0035-NHC.json

```
{"sleep":[{"dateOfSleep":"2018-04-25","duration":23400000,"efficiency":95,"endTime":"2018-04-25T06:49:00.000","infoCode":0,"levels":{"data":[{"dateTime":"2018-04-25T00:19:00.000","level":"asleep","seconds":60},{"dateTime":"2018-04-25T00:20:00.000","level":"restless","seconds":120},{"dateTime":"2018-04-25T00:22:00.000","level":"awake","seconds":480},{"dateTime":"2018-04-25T00:30:00.000","level":"restless","seconds":120},{"dateTime":"2018-04-25T00:32:00.000","level":"asleep","seconds":8460},{"dateTime":"2018-04-25T02:53:00.000","level":"restless","seconds":60},{"dateTime":"2018-04-25T02:54:00.000","level":"asleep","seconds":2940},{"dateTime":"2018-04-25T03:43:00.000","level":"restless","seconds":120},{"dateTime":"2018-04-25T03:45:00.000","level":"asleep","seconds":720},{"dateTime":"2018-04-25T03:57:00.000","level":"restless","seconds":60},{"dateTime":"2018-04-25T03:58:00.000","level":"asleep","seconds":120},{"dateTime":"2018-04-25T04:00:00.000","level":"restless","seconds":60},{"dateTime":"2018-04-25T04:01:00.000","level":"asleep","seconds":6420},{"dateTime":"2018-04-25T05:48:00.000","level":"restless","seconds":60},{"dateTime":"2018-04-25T05:49:00.000","level":"asleep","seconds":60},{"dateTime":"2018-04-25T05:50:00.000","level":"restless","seconds":60},{"dateTime":"2018-04-25T05:51:00.000","level":"asleep","seconds":3180},{"dateTime":"2018-04-25T06:44:00.000","level":"restless","seconds":60},{"dateTime":"2018-04-25T06:45:00.000","level":"asleep","seconds":60},{"dateTime":"2018-04-25T06:46:00.000","level":"restless","seconds":120},{"dateTime":"2018-04-25T06:48:00.000","level":"awake","seconds":60}],"summary":{"asleep":{"count":0,"minutes":367},"awake":{"count":2,"minutes":9},"restless":{"count":10,"minutes":14}}},"logId":18022321033,"minutesAfterWakeup":3,"minutesAsleep":367,"minutesAwake":20,"minutesToFallAsleep":0,"startTime":"2018-04-25T00:19:00.000","timeInBed":390,"type":"classic"},{"dateOfSleep":"2018-04-24","duration":26040000,"efficiency":96,"endTime":"2018-04-24T06:41:00.000","infoCode":0,"levels":{"data":[{"dateTime":"2018-04-23T23:26:30.000","level":"restless","seconds":360},{"dateTime":"2018-04-23T23:32:30.000","level":"asleep","seconds":420},{"dateTime":"2018-04-23T23:39:30.000","level":"restless","seconds":120},{"dateTime":"2018-04-23T23:41:30.000","level":"asleep","seconds":7200},{"dateTime":"2018-04-24T01:41:30.000","level":"restless","seconds":180},{"dateTime":"2018-04-24T01:44:30.000","level":"asleep","seconds":8700},{"dateTime":"2018-04-24T04:09:30.000","level":"restless","seconds":60},{"dateTime":"2018-04-24T04:10:30.000","level":"asleep","seconds":2520},{"dateTime":"2018-04-24T04:52:30.000","level":"restless","seconds":60},{"dateTime":"2018-04-24T04:53:30.000","level":"asleep","seconds":180},{"dateTime":"2018-04-24T04:56:30.000","level":"restless","seconds":60},{"dateTime":"2018-04-24T04:57:30.000","level":"asleep","seconds":4980},{"dateTime":"2018-04-24T06:20:30.000","level":"restless","seconds":180},{"dateTime":"2018-04-24T06:23:30.000","level":"asleep","seconds":1020}],"summary":{"asleep":{"count":0,"minutes":417},"awake":{"count":0,"minutes":0},"restless":{"count":7,"minutes":17}}},"logId":18022321032,"minutesAfterWakeup":0,"minutesAsleep":417,"minutesAwake":17,"minutesToFallAsleep":0,"startTime":"2018-04-23T23:26:30.000","timeInBed":434,"type":"classic"},{"dateOfSleep":"2018-04-23","duration":27000000,"efficiency":93,"endTime":"2018-04-23T06:47:00.000","infoCode":0,"levels":{"data":[{"dateTime":"2018-04-22T23:16:30.000","level":"restless","seconds":60},{"dateTime":"2018-04-22T23:17:30.000","level":"asleep","seconds":3060},{"dateTime":"2018-04-23T00:08:30.000","level":"restless","seconds":240},{"dateTime":"2018-04-23T00:12:30.000","level":"awake","seconds":120},{"dateTime":"2018-04-23T00:14:30.000","level":"restless","seconds":180},{"dateTime":"2018-04-23T00:17:30.000","level":"asleep","seconds":4980},{"dateTime":"2018-04-23T01:40:30.000","level":"restless","seconds":120},{"dateTime":"2018-04-23T01:42:30.000","level":"asleep","seconds":120},{"dateTime":"2018-04-23T01:44:30.000","level":"restless","seconds":120},{"dateTime":"2018-04-23T01:46:30.000","level":"asleep","seconds":1980},{"dateTime":"2018-04-23T02:19:30.000","level":"restless","seconds":60},{"dateTime":"2018-04-23T02:20:30.000","level":"asleep","seconds":420},{"dateTime":"2018-04-23T02:27:30.000","level":"restless","seconds":60},{"dateTime":"2018-04-23T02:28:30.000","level":"asleep","seconds":780},{"dateTime":"2018-04-23T02:41:30.000","level":"restless","seconds":60},{"dateTime":"2018-04-23T02:42:30.000","level":"asleep","seconds":540},{"dateTime":"2018-04-23T02:51:30.000","level":"restless","seconds":180},{"dateTime":"2018-04-23T02:54:30.000","level":"asleep","seconds":1020},{"dateTime":"2018-04-23T03:11:30.000","level":"restless","seconds":120},{"dateTime":"2018-04-23T03:13:30.000","level":"asleep","seconds":2520},{"dateTime":"2018-04-23T03:55:30.000","level":"restless","seconds":60},{"dateTime":"2018-04-23T03:56:30.000","level":"asleep","seconds":2340},{"dateTime":"2018-04-23T04:35:30.000","level":"restless","seconds":120},{"dateTime":"2018-04-23T04:37:30.000","level":"asleep","seconds":3780},{"dateTime":"2018-04-23T05:40:30.000","level":"restless","seconds":240},{"dateTime":"2018-04-23T05:44:30.000","level":"awake","seconds":120},{"dateTime":"2018-04-23T05:46:30.000","level":"restless","seconds":60},{"dateTime":"2018-04-23T05:47:30.000","level":"asleep","seconds":3540}],"summary":{"asleep":{"count":0,"minutes":418},"awake":{"count":2,"minutes":4},"restless":{"count":14,"minutes":28}}},"logId":18022321031,"minutesAfterWakeup":0,"minutesAsleep":418,"minutesAwake":32,"minutesToFallAsleep":0,"startTime":"2018-04-22T23:16:30.000","timeInBed":450,"type":"classic"},{"dateOfSleep":"2018-04-22","duration":23220000,"efficiency":93,"endTime":"2018-04-22T08:05:30.000","infoCode":0,"levels":{"data":[{"dateTime":"2018-04-22T01:38:30.000","level":"restless","seconds":120},{"dateTime":"2018-04-22T01:40:30.000","level":"asleep","seconds":6420},{"dateTime":"2018-04-22T03:27:30.000","level":"restless","seconds":60},{"dateTime":"2018-04-22T03:28:30.000","level":"asleep","seconds":2280},{"dateTime":"2018-04-22T04:06:30.000","level":"restless","seconds":180},{"dateTime":"2018-04-22T04:09:30.000","level":"asleep","seconds":60},{"dateTime":"2018-04-22T04:10:30.000","level":"restless","seconds":60},{"dateTime":"2018-04-22T04:11:30.000","level":"asleep","seconds":60},{"dateTime":"2018-04-22T04:12:30.000","level":"restless","seconds":60},{"dateTime":"2018-04-22T04:13:30.000","level":"asleep","seconds":1800},{"dateTime":"2018-04-22T04:43:30.000","level":"restless","seconds":60},{"dateTime":"2018-04-22T04:44:30.000","level":"asleep","seconds":660},{"dateTime":"2018-04-22T04:55:30.000","level":"restless","seconds":60},{"dateTime":"2018-04-22T04:56:30.000","level":"asleep","seconds":180},{"dateTime":"2018-04-22T04:59:30.000","level":"restless","seconds":60},{"dateTime":"2018-04-22T05:00:30.000","level":"asleep","seconds":180},{"dateTime":"2018-04-22T05:03:30.000","level":"restless","seconds":180},{"dateTime":"2018-04-22T05:06:30.000","level":"asleep","seconds":1440},{"dateTime":"2018-04-22T05:30:30.000","level":"restless","seconds":120},{"dateTime":"2018-04-22T05:32:30.000","level":"asleep","seconds":120},{"dateTime":"2018-04-22T05:34:30.000","level":"restless","seconds":60},{"dateTime":"2018-04-22T05:35:30.000","level":"asleep","seconds":900},{"dateTime":"2018-04-22T05:50:30.000","level":"restless","seconds":420},{"dateTime":"2018-04-22T05:57:30.000","level":"asleep","seconds":60},{"dateTime":"2018-04-22T05:58:30.000","level":"restless","seconds":60},{"dateTime":"2018-04-22T05:59:30.000","level":"asleep","seconds":60},{"dateTime":"2018-04-22T06:00:30.000","level":"restless","seconds":60},{"dateTime":"2018-04-22T06:01:30.000","level":"asleep","seconds":7440}],"summary":{"asleep":{"count":0,"minutes":361},"awake":{"count":0,"minutes":0},"restless":{"count":14,"minutes":26}}},"logId":18022321030,"minutesAfterWakeup":0,"minutesAsleep":361,"minutesAwake":26,"minutesToFallAsleep":0,"startTime":"2018-04-22T01:38:30.000","timeInBed":387,"type":"classic"},{"dateOfSleep":"2018-04-21","duration":34980000,"efficiency":96,"endTime":"2018-04-21T08:30:00.000","infoCode":0,"levels":{"data":[{"dateTime":"2018-04-20T22:47:00.000","level":"awake","seconds":120},{"dateTime":"2018-04-20T22:49:00.000","level":"restless","seconds":180},{"dateTime":"2018-04-20T22:52:00.000","level":"asleep","seconds":5880},{"dateTime":"2018-04-21T00:30:00.000","level":"restless","seconds":60},{"dateTime":"2018-04-21T00:31:00.000","level":"asleep","seconds":120},{"dateTime":"2018-04-21T00:33:00.000","level":"restless","seconds":120},{"dateTime":"2018-04-21T00:35:00.000","level":"asleep","seconds":3660},{"dateTime":"2018-04-21T01:36:00.000","level":"restless","seconds":60},{"dateTime":"2018-04-21T01:37:00.000","level":"asleep","seconds":7500},{"dateTime":"2018-04-21T03:42:00.000","level":"restless","seconds":60},{"dateTime":"2018-04-21T03:43:00.000","level":"asleep","seconds":2100},{"dateTime":"2018-04-21T04:18:00.000","level":"restless","seconds":120},{"dateTime":"2018-04-21T04:20:00.000","level":"asleep","seconds":2820},{"dateTime":"2018-04-21T05:07:00.000","level":"restless","seconds":60},{"dateTime":"2018-04-21T05:08:00.000","level":"asleep","seconds":180},{"dateTime":"2018-04-21T05:11:00.000","level":"restless","seconds":60},{"dateTime":"2018-04-21T05:12:00.000","level":"asleep","seconds":180},{"dateTime":"2018-04-21T05:15:00.000","level":"restless","seconds":60},{"dateTime":"2018-04-21T05:16:00.000","level":"asleep","seconds":240},{"dateTime":"2018-04-21T05:20:00.000","level":"restless","seconds":60},{"dateTime":"2018-04-21T05:21:00.000","level":"asleep","seconds":4800},{"dateTime":"2018-04-21T06:41:00.000","level":"restless","seconds":480},{"dateTime":"2018-04-21T06:49:00.000","level":"asleep","seconds":1200},{"dateTime":"2018-04-21T07:09:00.000","level":"restless","seconds":120},{"dateTime":"2018-04-21T07:11:00.000","level":"asleep","seconds":4740}],"summary":{"asleep":{"count":0,"minutes":557},"awake":{"count":1,"minutes":2},"restless":{"count":12,"minutes":24}}},"logId":18022321029,"minutesAfterWakeup":0,"minutesAsleep":557,"minutesAwake":26,"minutesToFallAsleep":0,"startTime":"2018-04-20T22:47:00.000","timeInBed":583,"type":"classic"}]}
```
