## Supplementary Data 2 for "Digital phenotyping by consumer wearables identifies sleep-associated markers of cardiovascular disease risk and biological aging": SleepDetailed_0318-0053-NHC.json

```
{"sleep":[{"dateOfSleep":"2018-04-30","duration":18540000,"efficiency":88,"endTime":"2018-04-30T08:05:00.000","infoCode":0,"levels":{"data":[{"dateTime":"2018-04-30T02:55:30.000","level":"asleep","seconds":120},{"dateTime":"2018-04-30T02:57:30.000","level":"restless","seconds":60},{"dateTime":"2018-04-30T02:58:30.000","level":"asleep","seconds":60},{"dateTime":"2018-04-30T02:59:30.000","level":"restless","seconds":120},{"dateTime":"2018-04-30T03:01:30.000","level":"awake","seconds":60},{"dateTime":"2018-04-30T03:02:30.000","level":"restless","seconds":60},{"dateTime":"2018-04-30T03:03:30.000","level":"asleep","seconds":420},{"dateTime":"2018-04-30T03:10:30.000","level":"restless","seconds":60},{"dateTime":"2018-04-30T03:11:30.000","level":"asleep","seconds":300},{"dateTime":"2018-04-30T03:16:30.000","level":"restless","seconds":120},{"dateTime":"2018-04-30T03:18:30.000","level":"asleep","seconds":180},{"dateTime":"2018-04-30T03:21:30.000","level":"restless","seconds":60},{"dateTime":"2018-04-30T03:22:30.000","level":"asleep","seconds":420},{"dateTime":"2018-04-30T03:29:30.000","level":"restless","seconds":120},{"dateTime":"2018-04-30T03:31:30.000","level":"asleep","seconds":120},{"dateTime":"2018-04-30T03:33:30.000","level":"restless","seconds":120},{"dateTime":"2018-04-30T03:35:30.000","level":"asleep","seconds":540},{"dateTime":"2018-04-30T03:44:30.000","level":"restless","seconds":60},{"dateTime":"2018-04-30T03:45:30.000","level":"asleep","seconds":180},{"dateTime":"2018-04-30T03:48:30.000","level":"restless","seconds":60},{"dateTime":"2018-04-30T03:49:30.000","level":"asleep","seconds":2340},{"dateTime":"2018-04-30T04:28:30.000","level":"restless","seconds":60},{"dateTime":"2018-04-30T04:29:30.000","level":"asleep","seconds":1260},{"dateTime":"2018-04-30T04:50:30.000","level":"restless","seconds":60},{"dateTime":"2018-04-30T04:51:30.000","level":"asleep","seconds":1440},{"dateTime":"2018-04-30T05:15:30.000","level":"restless","seconds":60},{"dateTime":"2018-04-30T05:16:30.000","level":"asleep","seconds":1080},{"dateTime":"2018-04-30T05:34:30.000","level":"restless","seconds":120},{"dateTime":"2018-04-30T05:36:30.000","level":"asleep","seconds":240},{"dateTime":"2018-04-30T05:40:30.000","level":"restless","seconds":60},{"dateTime":"2018-04-30T05:41:30.000","level":"asleep","seconds":960},{"dateTime":"2018-04-30T05:57:30.000","level":"restless","seconds":60},{"dateTime":"2018-04-30T05:58:30.000","level":"asleep","seconds":120},{"dateTime":"2018-04-30T06:00:30.000","level":"restless","seconds":120},{"dateTime":"2018-04-30T06:02:30.000","level":"asleep","seconds":180},{"dateTime":"2018-04-30T06:05:30.000","level":"restless","seconds":60},{"dateTime":"2018-04-30T06:06:30.000","level":"asleep","seconds":360},{"dateTime":"2018-04-30T06:12:30.000","level":"restless","seconds":60},{"dateTime":"2018-04-30T06:13:30.000","level":"asleep","seconds":960},{"dateTime":"2018-04-30T06:29:30.000","level":"restless","seconds":60},{"dateTime":"2018-04-30T06:30:30.000","level":"asleep","seconds":360},{"dateTime":"2018-04-30T06:36:30.000","level":"restless","seconds":60},{"dateTime":"2018-04-30T06:37:30.000","level":"asleep","seconds":1320},{"dateTime":"2018-04-30T06:59:30.000","level":"restless","seconds":60},{"dateTime":"2018-04-30T07:00:30.000","level":"asleep","seconds":60},{"dateTime":"2018-04-30T07:01:30.000","level":"restless","seconds":60},{"dateTime":"2018-04-30T07:02:30.000","level":"asleep","seconds":180},{"dateTime":"2018-04-30T07:05:30.000","level":"restless","seconds":60},{"dateTime":"2018-04-30T07:06:30.000","level":"asleep","seconds":1320},{"dateTime":"2018-04-30T07:28:30.000","level":"restless","seconds":120},{"dateTime":"2018-04-30T07:30:30.000","level":"asleep","seconds":120},{"dateTime":"2018-04-30T07:32:30.000","level":"restless","seconds":120},{"dateTime":"2018-04-30T07:34:30.000","level":"asleep","seconds":360},{"dateTime":"2018-04-30T07:40:30.000","level":"restless","seconds":60},{"dateTime":"2018-04-30T07:41:30.000","level":"asleep","seconds":180},{"dateTime":"2018-04-30T07:44:30.000","level":"restless","seconds":60},{"dateTime":"2018-04-30T07:45:30.000","level":"asleep","seconds":1080},{"dateTime":"2018-04-30T08:03:30.000","level":"restless","seconds":60}],"summary":{"asleep":{"count":0,"minutes":271},"awake":{"count":1,"minutes":1},"restless":{"count":29,"minutes":37}}},"logId":18076131238,"minutesAfterWakeup":1,"minutesAsleep":271,"minutesAwake":37,"minutesToFallAsleep":0,"startTime":"2018-04-30T02:55:30.000","timeInBed":309,"type":"classic"},{"dateOfSleep":"2018-04-29","duration":27840000,"efficiency":93,"endTime":"2018-04-29T10:53:30.000","infoCode":0,"levels":{"data":[{"dateTime":"2018-04-29T03:09:30.000","level":"restless","seconds":120},{"dateTime":"2018-04-29T03:11:30.000","level":"asleep","seconds":60},{"dateTime":"2018-04-29T03:12:30.000","level":"restless","seconds":180},{"dateTime":"2018-04-29T03:15:30.000","level":"asleep","seconds":3840},{"dateTime":"2018-04-29T04:19:30.000","level":"restless","seconds":60},{"dateTime":"2018-04-29T04:20:30.000","level":"asleep","seconds":120},{"dateTime":"2018-04-29T04:22:30.000","level":"restless","seconds":120},{"dateTime":"2018-04-29T04:24:30.000","level":"asleep","seconds":840},{"dateTime":"2018-04-29T04:38:30.000","level":"restless","seconds":60},{"dateTime":"2018-04-29T04:39:30.000","level":"asleep","seconds":5760},{"dateTime":"2018-04-29T06:15:30.000","level":"restless","seconds":60},{"dateTime":"2018-04-29T06:16:30.000","level":"asleep","seconds":360},{"dateTime":"2018-04-29T06:22:30.000","level":"restless","seconds":120},{"dateTime":"2018-04-29T06:24:30.000","level":"asleep","seconds":480},{"dateTime":"2018-04-29T06:32:30.000","level":"restless","seconds":120},{"dateTime":"2018-04-29T06:34:30.000","level":"asleep","seconds":120},{"dateTime":"2018-04-29T06:36:30.000","level":"restless","seconds":60},{"dateTime":"2018-04-29T06:37:30.000","level":"asleep","seconds":1500},{"dateTime":"2018-04-29T07:02:30.000","level":"restless","seconds":180},{"dateTime":"2018-04-29T07:05:30.000","level":"asleep","seconds":960},{"dateTime":"2018-04-29T07:21:30.000","level":"restless","seconds":60},{"dateTime":"2018-04-29T07:22:30.000","level":"asleep","seconds":180},{"dateTime":"2018-04-29T07:25:30.000","level":"restless","seconds":60},{"dateTime":"2018-04-29T07:26:30.000","level":"asleep","seconds":6000},{"dateTime":"2018-04-29T09:06:30.000","level":"restless","seconds":60},{"dateTime":"2018-04-29T09:07:30.000","level":"asleep","seconds":840},{"dateTime":"2018-04-29T09:21:30.000","level":"restless","seconds":60},{"dateTime":"2018-04-29T09:22:30.000","level":"asleep","seconds":120},{"dateTime":"2018-04-29T09:24:30.000","level":"restless","seconds":240},{"dateTime":"2018-04-29T09:28:30.000","level":"awake","seconds":120},{"dateTime":"2018-04-29T09:30:30.000","level":"asleep","seconds":180},{"dateTime":"2018-04-29T09:33:30.000","level":"restless","seconds":60},{"dateTime":"2018-04-29T09:34:30.000","level":"asleep","seconds":180},{"dateTime":"2018-04-29T09:37:30.000","level":"restless","seconds":60},{"dateTime":"2018-04-29T09:38:30.000","level":"asleep","seconds":360},{"dateTime":"2018-04-29T09:44:30.000","level":"restless","seconds":60},{"dateTime":"2018-04-29T09:45:30.000","level":"asleep","seconds":2100},{"dateTime":"2018-04-29T10:20:30.000","level":"restless","seconds":60},{"dateTime":"2018-04-29T10:21:30.000","level":"asleep","seconds":1020},{"dateTime":"2018-04-29T10:38:30.000","level":"restless","seconds":60},{"dateTime":"2018-04-29T10:39:30.000","level":"asleep","seconds":840}],"summary":{"asleep":{"count":0,"minutes":431},"awake":{"count":1,"minutes":2},"restless":{"count":20,"minutes":31}}},"logId":18076131237,"minutesAfterWakeup":0,"minutesAsleep":431,"minutesAwake":33,"minutesToFallAsleep":0,"startTime":"2018-04-29T03:09:30.000","timeInBed":464,"type":"classic"},{"dateOfSleep":"2018-04-28","duration":9480000,"efficiency":88,"endTime":"2018-04-28T19:30:30.000","infoCode":0,"levels":{"data":[{"dateTime":"2018-04-28T16:52:30.000","level":"asleep","seconds":120},{"dateTime":"2018-04-28T16:54:30.000","level":"restless","seconds":300},{"dateTime":"2018-04-28T16:59:30.000","level":"awake","seconds":240},{"dateTime":"2018-04-28T17:03:30.000","level":"asleep","seconds":1260},{"dateTime":"2018-04-28T17:24:30.000","level":"restless","seconds":120},{"dateTime":"2018-04-28T17:26:30.000","level":"asleep","seconds":900},{"dateTime":"2018-04-28T17:41:30.000","level":"restless","seconds":120},{"dateTime":"2018-04-28T17:43:30.000","level":"asleep","seconds":120},{"dateTime":"2018-04-28T17:45:30.000","level":"restless","seconds":60},{"dateTime":"2018-04-28T17:46:30.000","level":"asleep","seconds":720},{"dateTime":"2018-04-28T17:58:30.000","level":"restless","seconds":60},{"dateTime":"2018-04-28T17:59:30.000","level":"asleep","seconds":1680},{"dateTime":"2018-04-28T18:27:30.000","level":"restless","seconds":120},{"dateTime":"2018-04-28T18:29:30.000","level":"asleep","seconds":60},{"dateTime":"2018-04-28T18:30:30.000","level":"restless","seconds":60},{"dateTime":"2018-04-28T18:31:30.000","level":"asleep","seconds":3300},{"dateTime":"2018-04-28T19:26:30.000","level":"restless","seconds":240}],"summary":{"asleep":{"count":0,"minutes":136},"awake":{"count":1,"minutes":4},"restless":{"count":8,"minutes":18}}},"logId":18076131236,"minutesAfterWakeup":4,"minutesAsleep":136,"minutesAwake":18,"minutesToFallAsleep":0,"startTime":"2018-04-28T16:52:30.000","timeInBed":158,"type":"classic"},{"dateOfSleep":"2018-04-28","duration":17460000,"efficiency":93,"endTime":"2018-04-28T08:58:00.000","infoCode":0,"levels":{"data":[{"dateTime":"2018-04-28T04:07:00.000","level":"asleep","seconds":240},{"dateTime":"2018-04-28T04:11:00.000","level":"restless","seconds":60},{"dateTime":"2018-04-28T04:12:00.000","level":"asleep","seconds":900},{"dateTime":"2018-04-28T04:27:00.000","level":"restless","seconds":60},{"dateTime":"2018-04-28T04:28:00.000","level":"asleep","seconds":1140},{"dateTime":"2018-04-28T04:47:00.000","level":"restless","seconds":180},{"dateTime":"2018-04-28T04:50:00.000","level":"asleep","seconds":4020},{"dateTime":"2018-04-28T05:57:00.000","level":"restless","seconds":60},{"dateTime":"2018-04-28T05:58:00.000","level":"asleep","seconds":180},{"dateTime":"2018-04-28T06:01:00.000","level":"restless","seconds":60},{"dateTime":"2018-04-28T06:02:00.000","level":"asleep","seconds":240},{"dateTime":"2018-04-28T06:06:00.000","level":"restless","seconds":60},{"dateTime":"2018-04-28T06:07:00.000","level":"asleep","seconds":420},{"dateTime":"2018-04-28T06:14:00.000","level":"restless","seconds":120},{"dateTime":"2018-04-28T06:16:00.000","level":"asleep","seconds":2280},{"dateTime":"2018-04-28T06:54:00.000","level":"restless","seconds":300},{"dateTime":"2018-04-28T06:59:00.000","level":"asleep","seconds":60},{"dateTime":"2018-04-28T07:00:00.000","level":"restless","seconds":60},{"dateTime":"2018-04-28T07:01:00.000","level":"asleep","seconds":1380},{"dateTime":"2018-04-28T07:24:00.000","level":"restless","seconds":60},{"dateTime":"2018-04-28T07:25:00.000","level":"asleep","seconds":2820},{"dateTime":"2018-04-28T08:12:00.000","level":"restless","seconds":60},{"dateTime":"2018-04-28T08:13:00.000","level":"asleep","seconds":180},{"dateTime":"2018-04-28T08:16:00.000","level":"restless","seconds":60},{"dateTime":"2018-04-28T08:17:00.000","level":"asleep","seconds":1080},{"dateTime":"2018-04-28T08:35:00.000","level":"restless","seconds":60},{"dateTime":"2018-04-28T08:36:00.000","level":"asleep","seconds":180},{"dateTime":"2018-04-28T08:39:00.000","level":"restless","seconds":60},{"dateTime":"2018-04-28T08:40:00.000","level":"asleep","seconds":1080}],"summary":{"asleep":{"count":0,"minutes":270},"awake":{"count":0,"minutes":0},"restless":{"count":14,"minutes":21}}},"logId":18076131235,"minutesAfterWakeup":0,"minutesAsleep":270,"minutesAwake":21,"minutesToFallAsleep":0,"startTime":"2018-04-28T04:07:00.000","timeInBed":291,"type":"classic"},{"dateOfSleep":"2018-04-27","duration":21840000,"efficiency":89,"endTime":"2018-04-27T08:07:00.000","infoCode":0,"levels":{"data":[{"dateTime":"2018-04-27T02:03:00.000","level":"asleep","seconds":180},{"dateTime":"2018-04-27T02:06:00.000","level":"restless","seconds":180},{"dateTime":"2018-04-27T02:09:00.000","level":"awake","seconds":180},{"dateTime":"2018-04-27T02:12:00.000","level":"restless","seconds":60},{"dateTime":"2018-04-27T02:13:00.000","level":"asleep","seconds":1380},{"dateTime":"2018-04-27T02:36:00.000","level":"restless","seconds":120},{"dateTime":"2018-04-27T02:38:00.000","level":"asleep","seconds":120},{"dateTime":"2018-04-27T02:40:00.000","level":"restless","seconds":60},{"dateTime":"2018-04-27T02:41:00.000","level":"asleep","seconds":5220},{"dateTime":"2018-04-27T04:08:00.000","level":"restless","seconds":180},{"dateTime":"2018-04-27T04:11:00.000","level":"asleep","seconds":120},{"dateTime":"2018-04-27T04:13:00.000","level":"restless","seconds":180},{"dateTime":"2018-04-27T04:16:00.000","level":"asleep","seconds":120},{"dateTime":"2018-04-27T04:18:00.000","level":"restless","seconds":60},{"dateTime":"2018-04-27T04:19:00.000","level":"asleep","seconds":120},{"dateTime":"2018-04-27T04:21:00.000","level":"restless","seconds":120},{"dateTime":"2018-04-27T04:23:00.000","level":"asleep","seconds":5040},{"dateTime":"2018-04-27T05:47:00.000","level":"restless","seconds":60},{"dateTime":"2018-04-27T05:48:00.000","level":"asleep","seconds":660},{"dateTime":"2018-04-27T05:59:00.000","level":"restless","seconds":180},{"dateTime":"2018-04-27T06:02:00.000","level":"awake","seconds":180},{"dateTime":"2018-04-27T06:05:00.000","level":"restless","seconds":120},{"dateTime":"2018-04-27T06:07:00.000","level":"asleep","seconds":1080},{"dateTime":"2018-04-27T06:25:00.000","level":"restless","seconds":60},{"dateTime":"2018-04-27T06:26:00.000","level":"asleep","seconds":180},{"dateTime":"2018-04-27T06:29:00.000","level":"restless","seconds":60},{"dateTime":"2018-04-27T06:30:00.000","level":"asleep","seconds":960},{"dateTime":"2018-04-27T06:46:00.000","level":"restless","seconds":60},{"dateTime":"2018-04-27T06:47:00.000","level":"asleep","seconds":180},{"dateTime":"2018-04-27T06:50:00.000","level":"restless","seconds":60},{"dateTime":"2018-04-27T06:51:00.000","level":"asleep","seconds":120},{"dateTime":"2018-04-27T06:53:00.000","level":"restless","seconds":60},{"dateTime":"2018-04-27T06:54:00.000","level":"asleep","seconds":1800},{"dateTime":"2018-04-27T07:24:00.000","level":"restless","seconds":60},{"dateTime":"2018-04-27T07:25:00.000","level":"asleep","seconds":600},{"dateTime":"2018-04-27T07:35:00.000","level":"restless","seconds":60},{"dateTime":"2018-04-27T07:36:00.000","level":"asleep","seconds":300},{"dateTime":"2018-04-27T07:41:00.000","level":"restless","seconds":120},{"dateTime":"2018-04-27T07:43:00.000","level":"asleep","seconds":1200},{"dateTime":"2018-04-27T08:03:00.000","level":"restless","seconds":120},{"dateTime":"2018-04-27T08:05:00.000","level":"asleep","seconds":120}],"summary":{"asleep":{"count":0,"minutes":325},"awake":{"count":2,"minutes":6},"restless":{"count":20,"minutes":33}}},"logId":18076131234,"minutesAfterWakeup":0,"minutesAsleep":325,"minutesAwake":39,"minutesToFallAsleep":0,"startTime":"2018-04-27T02:03:00.000","timeInBed":364,"type":"classic"},{"dateOfSleep":"2018-04-26","duration":30960000,"efficiency":93,"endTime":"2018-04-26T10:59:00.000","infoCode":0,"levels":{"data":[{"dateTime":"2018-04-26T02:23:00.000","level":"asleep","seconds":300},{"dateTime":"2018-04-26T02:28:00.000","level":"restless","seconds":120},{"dateTime":"2018-04-26T02:30:00.000","level":"asleep","seconds":120},{"dateTime":"2018-04-26T02:32:00.000","level":"restless","seconds":180},{"dateTime":"2018-04-26T02:35:00.000","level":"asleep","seconds":420},{"dateTime":"2018-04-26T02:42:00.000","level":"restless","seconds":120},{"dateTime":"2018-04-26T02:44:00.000","level":"awake","seconds":60},{"dateTime":"2018-04-26T02:45:00.000","level":"asleep","seconds":1080},{"dateTime":"2018-04-26T03:03:00.000","level":"restless","seconds":60},{"dateTime":"2018-04-26T03:04:00.000","level":"asleep","seconds":780},{"dateTime":"2018-04-26T03:17:00.000","level":"restless","seconds":60},{"dateTime":"2018-04-26T03:18:00.000","level":"asleep","seconds":60},{"dateTime":"2018-04-26T03:19:00.000","level":"restless","seconds":120},{"dateTime":"2018-04-26T03:21:00.000","level":"awake","seconds":60},{"dateTime":"2018-04-26T03:22:00.000","level":"restless","seconds":120},{"dateTime":"2018-04-26T03:24:00.000","level":"asleep","seconds":120},{"dateTime":"2018-04-26T03:26:00.000","level":"restless","seconds":120},{"dateTime":"2018-04-26T03:28:00.000","level":"asleep","seconds":2100},{"dateTime":"2018-04-26T04:03:00.000","level":"restless","seconds":60},{"dateTime":"2018-04-26T04:04:00.000","level":"asleep","seconds":5220},{"dateTime":"2018-04-26T05:31:00.000","level":"restless","seconds":60},{"dateTime":"2018-04-26T05:32:00.000","level":"asleep","seconds":2340},{"dateTime":"2018-04-26T06:11:00.000","level":"restless","seconds":60},{"dateTime":"2018-04-26T06:12:00.000","level":"asleep","seconds":7500},{"dateTime":"2018-04-26T08:17:00.000","level":"restless","seconds":240},{"dateTime":"2018-04-26T08:21:00.000","level":"awake","seconds":240},{"dateTime":"2018-04-26T08:25:00.000","level":"restless","seconds":60},{"dateTime":"2018-04-26T08:26:00.000","level":"asleep","seconds":360},{"dateTime":"2018-04-26T08:32:00.000","level":"restless","seconds":60},{"dateTime":"2018-04-26T08:33:00.000","level":"asleep","seconds":420},{"dateTime":"2018-04-26T08:40:00.000","level":"restless","seconds":60},{"dateTime":"2018-04-26T08:41:00.000","level":"asleep","seconds":180},{"dateTime":"2018-04-26T08:44:00.000","level":"restless","seconds":60},{"dateTime":"2018-04-26T08:45:00.000","level":"asleep","seconds":4860},{"dateTime":"2018-04-26T10:06:00.000","level":"restless","seconds":60},{"dateTime":"2018-04-26T10:07:00.000","level":"asleep","seconds":180},{"dateTime":"2018-04-26T10:10:00.000","level":"restless","seconds":60},{"dateTime":"2018-04-26T10:11:00.000","level":"asleep","seconds":240},{"dateTime":"2018-04-26T10:15:00.000","level":"restless","seconds":60},{"dateTime":"2018-04-26T10:16:00.000","level":"asleep","seconds":120},{"dateTime":"2018-04-26T10:18:00.000","level":"restless","seconds":60},{"dateTime":"2018-04-26T10:19:00.000","level":"asleep","seconds":2400}],"summary":{"asleep":{"count":0,"minutes":480},"awake":{"count":3,"minutes":6},"restless":{"count":20,"minutes":30}}},"logId":18076131233,"minutesAfterWakeup":0,"minutesAsleep":480,"minutesAwake":36,"minutesToFallAsleep":0,"startTime":"2018-04-26T02:23:00.000","timeInBed":516,"type":"classic"},{"dateOfSleep":"2018-04-25","duration":5700000,"efficiency":93,"endTime":"2018-04-25T17:54:00.000","infoCode":0,"levels":{"data":[{"dateTime":"2018-04-25T16:18:30.000","level":"awake","seconds":60},{"dateTime":"2018-04-25T16:19:30.000","level":"restless","seconds":120},{"dateTime":"2018-04-25T16:21:30.000","level":"asleep","seconds":4140},{"dateTime":"2018-04-25T17:30:30.000","level":"restless","seconds":60},{"dateTime":"2018-04-25T17:31:30.000","level":"asleep","seconds":180},{"dateTime":"2018-04-25T17:34:30.000","level":"restless","seconds":60},{"dateTime":"2018-04-25T17:35:30.000","level":"asleep","seconds":900},{"dateTime":"2018-04-25T17:50:30.000","level":"restless","seconds":120},{"dateTime":"2018-04-25T17:52:30.000","level":"asleep","seconds":60}],"summary":{"asleep":{"count":0,"minutes":88},"awake":{"count":1,"minutes":1},"restless":{"count":4,"minutes":6}}},"logId":18076131232,"minutesAfterWakeup":0,"minutesAsleep":88,"minutesAwake":7,"minutesToFallAsleep":0,"startTime":"2018-04-25T16:18:30.000","timeInBed":95,"type":"classic"}]}
```
