## Supplementary Data 2 for "Digital phenotyping by consumer wearables identifies sleep-associated markers of cardiovascular disease risk and biological aging": SleepDetailed_0415-0004-NHC.json

```
{"sleep":[{"dateOfSleep":"2015-12-11","duration":27900000,"efficiency":91,"endTime":"2015-12-11T06:29:00.000","infoCode":0,"levels":{"data":[{"dateTime":"2015-12-10T22:44:00.000","level":"restless","seconds":180},{"dateTime":"2015-12-10T22:47:00.000","level":"awake","seconds":120},{"dateTime":"2015-12-10T22:49:00.000","level":"restless","seconds":120},{"dateTime":"2015-12-10T22:51:00.000","level":"asleep","seconds":120},{"dateTime":"2015-12-10T22:53:00.000","level":"restless","seconds":60},{"dateTime":"2015-12-10T22:54:00.000","level":"asleep","seconds":3720},{"dateTime":"2015-12-10T23:56:00.000","level":"restless","seconds":60},{"dateTime":"2015-12-10T23:57:00.000","level":"asleep","seconds":1740},{"dateTime":"2015-12-11T00:26:00.000","level":"restless","seconds":60},{"dateTime":"2015-12-11T00:27:00.000","level":"asleep","seconds":120},{"dateTime":"2015-12-11T00:29:00.000","level":"restless","seconds":60},{"dateTime":"2015-12-11T00:30:00.000","level":"asleep","seconds":2100},{"dateTime":"2015-12-11T01:05:00.000","level":"restless","seconds":60},{"dateTime":"2015-12-11T01:06:00.000","level":"asleep","seconds":180},{"dateTime":"2015-12-11T01:09:00.000","level":"restless","seconds":60},{"dateTime":"2015-12-11T01:10:00.000","level":"asleep","seconds":1260},{"dateTime":"2015-12-11T01:31:00.000","level":"restless","seconds":120},{"dateTime":"2015-12-11T01:33:00.000","level":"asleep","seconds":240},{"dateTime":"2015-12-11T01:37:00.000","level":"restless","seconds":60},{"dateTime":"2015-12-11T01:38:00.000","level":"asleep","seconds":1260},{"dateTime":"2015-12-11T01:59:00.000","level":"restless","seconds":60},{"dateTime":"2015-12-11T02:00:00.000","level":"asleep","seconds":180},{"dateTime":"2015-12-11T02:03:00.000","level":"restless","seconds":60},{"dateTime":"2015-12-11T02:04:00.000","level":"asleep","seconds":3240},{"dateTime":"2015-12-11T02:58:00.000","level":"restless","seconds":120},{"dateTime":"2015-12-11T03:00:00.000","level":"asleep","seconds":2400},{"dateTime":"2015-12-11T03:40:00.000","level":"restless","seconds":60},{"dateTime":"2015-12-11T03:41:00.000","level":"asleep","seconds":540},{"dateTime":"2015-12-11T03:50:00.000","level":"restless","seconds":120},{"dateTime":"2015-12-11T03:52:00.000","level":"asleep","seconds":60},{"dateTime":"2015-12-11T03:53:00.000","level":"restless","seconds":420},{"dateTime":"2015-12-11T04:00:00.000","level":"asleep","seconds":6840},{"dateTime":"2015-12-11T05:54:00.000","level":"restless","seconds":180},{"dateTime":"2015-12-11T05:57:00.000","level":"asleep","seconds":120},{"dateTime":"2015-12-11T05:59:00.000","level":"restless","seconds":60},{"dateTime":"2015-12-11T06:00:00.000","level":"asleep","seconds":300},{"dateTime":"2015-12-11T06:05:00.000","level":"restless","seconds":120},{"dateTime":"2015-12-11T06:07:00.000","level":"asleep","seconds":120},{"dateTime":"2015-12-11T06:09:00.000","level":"restless","seconds":60},{"dateTime":"2015-12-11T06:10:00.000","level":"asleep","seconds":660},{"dateTime":"2015-12-11T06:21:00.000","level":"restless","seconds":60},{"dateTime":"2015-12-11T06:22:00.000","level":"asleep","seconds":60},{"dateTime":"2015-12-11T06:23:00.000","level":"restless","seconds":120},{"dateTime":"2015-12-11T06:25:00.000","level":"awake","seconds":60},{"dateTime":"2015-12-11T06:26:00.000","level":"restless","seconds":60},{"dateTime":"2015-12-11T06:27:00.000","level":"asleep","seconds":120}],"summary":{"asleep":{"count":0,"minutes":423},"awake":{"count":2,"minutes":3},"restless":{"count":23,"minutes":39}}},"logId":10323021435,"minutesAfterWakeup":0,"minutesAsleep":423,"minutesAwake":42,"minutesToFallAsleep":0,"startTime":"2015-12-10T22:44:00.000","timeInBed":465,"type":"classic"},{"dateOfSleep":"2015-12-10","duration":24420000,"efficiency":94,"endTime":"2015-12-10T06:20:30.000","infoCode":0,"levels":{"data":[{"dateTime":"2015-12-09T23:33:00.000","level":"restless","seconds":240},{"dateTime":"2015-12-09T23:37:00.000","level":"asleep","seconds":10080},{"dateTime":"2015-12-10T02:25:00.000","level":"restless","seconds":60},{"dateTime":"2015-12-10T02:26:00.000","level":"asleep","seconds":720},{"dateTime":"2015-12-10T02:38:00.000","level":"restless","seconds":60},{"dateTime":"2015-12-10T02:39:00.000","level":"asleep","seconds":60},{"dateTime":"2015-12-10T02:40:00.000","level":"restless","seconds":180},{"dateTime":"2015-12-10T02:43:00.000","level":"asleep","seconds":60},{"dateTime":"2015-12-10T02:44:00.000","level":"restless","seconds":60},{"dateTime":"2015-12-10T02:45:00.000","level":"asleep","seconds":1140},{"dateTime":"2015-12-10T03:04:00.000","level":"restless","seconds":60},{"dateTime":"2015-12-10T03:05:00.000","level":"asleep","seconds":60},{"dateTime":"2015-12-10T03:06:00.000","level":"restless","seconds":120},{"dateTime":"2015-12-10T03:08:00.000","level":"asleep","seconds":3240},{"dateTime":"2015-12-10T04:02:00.000","level":"restless","seconds":120},{"dateTime":"2015-12-10T04:04:00.000","level":"asleep","seconds":1320},{"dateTime":"2015-12-10T04:26:00.000","level":"restless","seconds":60},{"dateTime":"2015-12-10T04:27:00.000","level":"asleep","seconds":2640},{"dateTime":"2015-12-10T05:11:00.000","level":"restless","seconds":180},{"dateTime":"2015-12-10T05:14:00.000","level":"asleep","seconds":2580},{"dateTime":"2015-12-10T05:57:00.000","level":"restless","seconds":180},{"dateTime":"2015-12-10T06:00:00.000","level":"asleep","seconds":180},{"dateTime":"2015-12-10T06:03:00.000","level":"restless","seconds":60},{"dateTime":"2015-12-10T06:04:00.000","level":"asleep","seconds":960}],"summary":{"asleep":{"count":0,"minutes":384},"awake":{"count":0,"minutes":0},"restless":{"count":12,"minutes":23}}},"logId":10323021434,"minutesAfterWakeup":0,"minutesAsleep":384,"minutesAwake":23,"minutesToFallAsleep":0,"startTime":"2015-12-09T23:33:00.000","timeInBed":407,"type":"classic"},{"dateOfSleep":"2015-12-09","duration":9540000,"efficiency":92,"endTime":"2015-12-09T15:24:30.000","infoCode":0,"levels":{"data":[{"dateTime":"2015-12-09T12:45:00.000","level":"asleep","seconds":60},{"dateTime":"2015-12-09T12:46:00.000","level":"restless","seconds":300},{"dateTime":"2015-12-09T12:51:00.000","level":"asleep","seconds":3180},{"dateTime":"2015-12-09T13:44:00.000","level":"restless","seconds":120},{"dateTime":"2015-12-09T13:46:00.000","level":"asleep","seconds":3240},{"dateTime":"2015-12-09T14:40:00.000","level":"restless","seconds":60},{"dateTime":"2015-12-09T14:41:00.000","level":"asleep","seconds":840},{"dateTime":"2015-12-09T14:55:00.000","level":"restless","seconds":180},{"dateTime":"2015-12-09T14:58:00.000","level":"asleep","seconds":1080},{"dateTime":"2015-12-09T15:16:00.000","level":"restless","seconds":60},{"dateTime":"2015-12-09T15:17:00.000","level":"asleep","seconds":300},{"dateTime":"2015-12-09T15:22:00.000","level":"restless","seconds":60},{"dateTime":"2015-12-09T15:23:00.000","level":"asleep","seconds":60}],"summary":{"asleep":{"count":0,"minutes":146},"awake":{"count":0,"minutes":0},"restless":{"count":6,"minutes":13}}},"logId":10323021433,"minutesAfterWakeup":0,"minutesAsleep":146,"minutesAwake":13,"minutesToFallAsleep":0,"startTime":"2015-12-09T12:45:00.000","timeInBed":159,"type":"classic"},{"dateOfSleep":"2015-12-09","duration":27240000,"efficiency":94,"endTime":"2015-12-09T06:18:00.000","infoCode":0,"levels":{"data":[{"dateTime":"2015-12-08T22:43:30.000","level":"awake","seconds":60},{"dateTime":"2015-12-08T22:44:30.000","level":"restless","seconds":60},{"dateTime":"2015-12-08T22:45:30.000","level":"asleep","seconds":120},{"dateTime":"2015-12-08T22:47:30.000","level":"restless","seconds":120},{"dateTime":"2015-12-08T22:49:30.000","level":"asleep","seconds":120},{"dateTime":"2015-12-08T22:51:30.000","level":"restless","seconds":120},{"dateTime":"2015-12-08T22:53:30.000","level":"asleep","seconds":1680},{"dateTime":"2015-12-08T23:21:30.000","level":"restless","seconds":60},{"dateTime":"2015-12-08T23:22:30.000","level":"asleep","seconds":1440},{"dateTime":"2015-12-08T23:46:30.000","level":"restless","seconds":120},{"dateTime":"2015-12-08T23:48:30.000","level":"asleep","seconds":2340},{"dateTime":"2015-12-09T00:27:30.000","level":"restless","seconds":60},{"dateTime":"2015-12-09T00:28:30.000","level":"asleep","seconds":180},{"dateTime":"2015-12-09T00:31:30.000","level":"restless","seconds":60},{"dateTime":"2015-12-09T00:32:30.000","level":"asleep","seconds":1860},{"dateTime":"2015-12-09T01:03:30.000","level":"restless","seconds":60},{"dateTime":"2015-12-09T01:04:30.000","level":"asleep","seconds":3000},{"dateTime":"2015-12-09T01:54:30.000","level":"restless","seconds":60},{"dateTime":"2015-12-09T01:55:30.000","level":"asleep","seconds":3420},{"dateTime":"2015-12-09T02:52:30.000","level":"restless","seconds":60},{"dateTime":"2015-12-09T02:53:30.000","level":"asleep","seconds":1740},{"dateTime":"2015-12-09T03:22:30.000","level":"restless","seconds":60},{"dateTime":"2015-12-09T03:23:30.000","level":"asleep","seconds":60},{"dateTime":"2015-12-09T03:24:30.000","level":"restless","seconds":60},{"dateTime":"2015-12-09T03:25:30.000","level":"asleep","seconds":60},{"dateTime":"2015-12-09T03:26:30.000","level":"restless","seconds":60},{"dateTime":"2015-12-09T03:27:30.000","level":"asleep","seconds":60},{"dateTime":"2015-12-09T03:28:30.000","level":"restless","seconds":60},{"dateTime":"2015-12-09T03:29:30.000","level":"asleep","seconds":180},{"dateTime":"2015-12-09T03:32:30.000","level":"restless","seconds":60},{"dateTime":"2015-12-09T03:33:30.000","level":"asleep","seconds":1560},{"dateTime":"2015-12-09T03:59:30.000","level":"restless","seconds":120},{"dateTime":"2015-12-09T04:01:30.000","level":"asleep","seconds":2340},{"dateTime":"2015-12-09T04:40:30.000","level":"restless","seconds":60},{"dateTime":"2015-12-09T04:41:30.000","level":"asleep","seconds":960},{"dateTime":"2015-12-09T04:57:30.000","level":"restless","seconds":60},{"dateTime":"2015-12-09T04:58:30.000","level":"asleep","seconds":900},{"dateTime":"2015-12-09T05:13:30.000","level":"restless","seconds":60},{"dateTime":"2015-12-09T05:14:30.000","level":"asleep","seconds":2820},{"dateTime":"2015-12-09T06:01:30.000","level":"restless","seconds":60},{"dateTime":"2015-12-09T06:02:30.000","level":"asleep","seconds":360},{"dateTime":"2015-12-09T06:08:30.000","level":"restless","seconds":60},{"dateTime":"2015-12-09T06:09:30.000","level":"asleep","seconds":120},{"dateTime":"2015-12-09T06:11:30.000","level":"restless","seconds":120},{"dateTime":"2015-12-09T06:13:30.000","level":"asleep","seconds":240}],"summary":{"asleep":{"count":0,"minutes":426},"awake":{"count":1,"minutes":1},"restless":{"count":22,"minutes":27}}},"logId":10323021432,"minutesAfterWakeup":0,"minutesAsleep":426,"minutesAwake":28,"minutesToFallAsleep":0,"startTime":"2015-12-08T22:43:30.000","timeInBed":454,"type":"classic"},{"dateOfSleep":"2015-12-08","duration":34260000,"efficiency":87,"endTime":"2015-12-08T06:16:00.000","infoCode":0,"levels":{"data":[{"dateTime":"2015-12-07T20:44:30.000","level":"restless","seconds":120},{"dateTime":"2015-12-07T20:46:30.000","level":"awake","seconds":60},{"dateTime":"2015-12-07T20:47:30.000","level":"restless","seconds":120},{"dateTime":"2015-12-07T20:49:30.000","level":"asleep","seconds":1680},{"dateTime":"2015-12-07T21:17:30.000","level":"restless","seconds":660},{"dateTime":"2015-12-07T21:28:30.000","level":"asleep","seconds":60},{"dateTime":"2015-12-07T21:29:30.000","level":"restless","seconds":60},{"dateTime":"2015-12-07T21:30:30.000","level":"asleep","seconds":240},{"dateTime":"2015-12-07T21:34:30.000","level":"restless","seconds":180},{"dateTime":"2015-12-07T21:37:30.000","level":"asleep","seconds":60},{"dateTime":"2015-12-07T21:38:30.000","level":"restless","seconds":180},{"dateTime":"2015-12-07T21:41:30.000","level":"asleep","seconds":1800},{"dateTime":"2015-12-07T22:11:30.000","level":"restless","seconds":120},{"dateTime":"2015-12-07T22:13:30.000","level":"asleep","seconds":120},{"dateTime":"2015-12-07T22:15:30.000","level":"restless","seconds":120},{"dateTime":"2015-12-07T22:17:30.000","level":"asleep","seconds":780},{"dateTime":"2015-12-07T22:30:30.000","level":"restless","seconds":60},{"dateTime":"2015-12-07T22:31:30.000","level":"asleep","seconds":180},{"dateTime":"2015-12-07T22:34:30.000","level":"restless","seconds":60},{"dateTime":"2015-12-07T22:35:30.000","level":"asleep","seconds":1140},{"dateTime":"2015-12-07T22:54:30.000","level":"restless","seconds":60},{"dateTime":"2015-12-07T22:55:30.000","level":"asleep","seconds":1680},{"dateTime":"2015-12-07T23:23:30.000","level":"restless","seconds":180},{"dateTime":"2015-12-07T23:26:30.000","level":"asleep","seconds":60},{"dateTime":"2015-12-07T23:27:30.000","level":"restless","seconds":60},{"dateTime":"2015-12-07T23:28:30.000","level":"asleep","seconds":960},{"dateTime":"2015-12-07T23:44:30.000","level":"restless","seconds":120},{"dateTime":"2015-12-07T23:46:30.000","level":"asleep","seconds":840},{"dateTime":"2015-12-08T00:00:30.000","level":"restless","seconds":300},{"dateTime":"2015-12-08T00:05:30.000","level":"asleep","seconds":3600},{"dateTime":"2015-12-08T01:05:30.000","level":"restless","seconds":60},{"dateTime":"2015-12-08T01:06:30.000","level":"asleep","seconds":180},{"dateTime":"2015-12-08T01:09:30.000","level":"restless","seconds":60},{"dateTime":"2015-12-08T01:10:30.000","level":"asleep","seconds":960},{"dateTime":"2015-12-08T01:26:30.000","level":"restless","seconds":60},{"dateTime":"2015-12-08T01:27:30.000","level":"asleep","seconds":60},{"dateTime":"2015-12-08T01:28:30.000","level":"restless","seconds":60},{"dateTime":"2015-12-08T01:29:30.000","level":"asleep","seconds":660},{"dateTime":"2015-12-08T01:40:30.000","level":"restless","seconds":120},{"dateTime":"2015-12-08T01:42:30.000","level":"asleep","seconds":4920},{"dateTime":"2015-12-08T03:04:30.000","level":"restless","seconds":240},{"dateTime":"2015-12-08T03:08:30.000","level":"asleep","seconds":120},{"dateTime":"2015-12-08T03:10:30.000","level":"restless","seconds":120},{"dateTime":"2015-12-08T03:12:30.000","level":"asleep","seconds":2580},{"dateTime":"2015-12-08T03:55:30.000","level":"restless","seconds":120},{"dateTime":"2015-12-08T03:57:30.000","level":"asleep","seconds":180},{"dateTime":"2015-12-08T04:00:30.000","level":"restless","seconds":60},{"dateTime":"2015-12-08T04:01:30.000","level":"asleep","seconds":660},{"dateTime":"2015-12-08T04:12:30.000","level":"restless","seconds":120},{"dateTime":"2015-12-08T04:14:30.000","level":"asleep","seconds":120},{"dateTime":"2015-12-08T04:16:30.000","level":"restless","seconds":60},{"dateTime":"2015-12-08T04:17:30.000","level":"asleep","seconds":180},{"dateTime":"2015-12-08T04:20:30.000","level":"restless","seconds":60},{"dateTime":"2015-12-08T04:21:30.000","level":"asleep","seconds":60},{"dateTime":"2015-12-08T04:22:30.000","level":"restless","seconds":180},{"dateTime":"2015-12-08T04:25:30.000","level":"asleep","seconds":1320},{"dateTime":"2015-12-08T04:47:30.000","level":"restless","seconds":60},{"dateTime":"2015-12-08T04:48:30.000","level":"asleep","seconds":2640},{"dateTime":"2015-12-08T05:32:30.000","level":"restless","seconds":300},{"dateTime":"2015-12-08T05:37:30.000","level":"asleep","seconds":1620},{"dateTime":"2015-12-08T06:04:30.000","level":"restless","seconds":360},{"dateTime":"2015-12-08T06:10:30.000","level":"asleep","seconds":300}],"summary":{"asleep":{"count":0,"minutes":496},"awake":{"count":1,"minutes":1},"restless":{"count":31,"minutes":74}}},"logId":10323021431,"minutesAfterWakeup":0,"minutesAsleep":496,"minutesAwake":75,"minutesToFallAsleep":0,"startTime":"2015-12-07T20:44:30.000","timeInBed":571,"type":"classic"},{"dateOfSleep":"2015-12-07","duration":20760000,"efficiency":95,"endTime":"2015-12-07T06:11:00.000","infoCode":0,"levels":{"data":[{"dateTime":"2015-12-07T00:24:30.000","level":"restless","seconds":180},{"dateTime":"2015-12-07T00:27:30.000","level":"asleep","seconds":7140},{"dateTime":"2015-12-07T02:26:30.000","level":"restless","seconds":120},{"dateTime":"2015-12-07T02:28:30.000","level":"asleep","seconds":8220},{"dateTime":"2015-12-07T04:45:30.000","level":"restless","seconds":60},{"dateTime":"2015-12-07T04:46:30.000","level":"asleep","seconds":1140},{"dateTime":"2015-12-07T05:05:30.000","level":"restless","seconds":60},{"dateTime":"2015-12-07T05:06:30.000","level":"asleep","seconds":180},{"dateTime":"2015-12-07T05:09:30.000","level":"restless","seconds":60},{"dateTime":"2015-12-07T05:10:30.000","level":"asleep","seconds":120},{"dateTime":"2015-12-07T05:12:30.000","level":"restless","seconds":120},{"dateTime":"2015-12-07T05:14:30.000","level":"asleep","seconds":840},{"dateTime":"2015-12-07T05:28:30.000","level":"restless","seconds":180},{"dateTime":"2015-12-07T05:31:30.000","level":"asleep","seconds":180},{"dateTime":"2015-12-07T05:34:30.000","level":"restless","seconds":60},{"dateTime":"2015-12-07T05:35:30.000","level":"asleep","seconds":1260},{"dateTime":"2015-12-07T05:56:30.000","level":"restless","seconds":240},{"dateTime":"2015-12-07T06:00:30.000","level":"asleep","seconds":120},{"dateTime":"2015-12-07T06:02:30.000","level":"restless","seconds":480}],"summary":{"asleep":{"count":0,"minutes":320},"awake":{"count":0,"minutes":0},"restless":{"count":10,"minutes":26}}},"logId":10323021430,"minutesAfterWakeup":8,"minutesAsleep":320,"minutesAwake":18,"minutesToFallAsleep":0,"startTime":"2015-12-07T00:24:30.000","timeInBed":346,"type":"classic"},{"dateOfSleep":"2015-12-06","duration":27180000,"efficiency":93,"endTime":"2015-12-06T08:25:00.000","infoCode":0,"levels":{"data":[{"dateTime":"2015-12-06T00:52:00.000","level":"awake","seconds":120},{"dateTime":"2015-12-06T00:54:00.000","level":"restless","seconds":60},{"dateTime":"2015-12-06T00:55:00.000","level":"asleep","seconds":2400},{"dateTime":"2015-12-06T01:35:00.000","level":"restless","seconds":240},{"dateTime":"2015-12-06T01:39:00.000","level":"awake","seconds":120},{"dateTime":"2015-12-06T01:41:00.000","level":"restless","seconds":120},{"dateTime":"2015-12-06T01:43:00.000","level":"asleep","seconds":4320},{"dateTime":"2015-12-06T02:55:00.000","level":"restless","seconds":60},{"dateTime":"2015-12-06T02:56:00.000","level":"asleep","seconds":1440},{"dateTime":"2015-12-06T03:20:00.000","level":"restless","seconds":120},{"dateTime":"2015-12-06T03:22:00.000","level":"asleep","seconds":2760},{"dateTime":"2015-12-06T04:08:00.000","level":"restless","seconds":60},{"dateTime":"2015-12-06T04:09:00.000","level":"asleep","seconds":3540},{"dateTime":"2015-12-06T05:08:00.000","level":"restless","seconds":180},{"dateTime":"2015-12-06T05:11:00.000","level":"asleep","seconds":1620},{"dateTime":"2015-12-06T05:38:00.000","level":"restless","seconds":180},{"dateTime":"2015-12-06T05:41:00.000","level":"asleep","seconds":2280},{"dateTime":"2015-12-06T06:19:00.000","level":"restless","seconds":60},{"dateTime":"2015-12-06T06:20:00.000","level":"asleep","seconds":1500},{"dateTime":"2015-12-06T06:45:00.000","level":"restless","seconds":120},{"dateTime":"2015-12-06T06:47:00.000","level":"asleep","seconds":1800},{"dateTime":"2015-12-06T07:17:00.000","level":"restless","seconds":120},{"dateTime":"2015-12-06T07:19:00.000","level":"asleep","seconds":2460},{"dateTime":"2015-12-06T08:00:00.000","level":"restless","seconds":180},{"dateTime":"2015-12-06T08:03:00.000","level":"asleep","seconds":900},{"dateTime":"2015-12-06T08:18:00.000","level":"restless","seconds":240},{"dateTime":"2015-12-06T08:22:00.000","level":"asleep","seconds":180}],"summary":{"asleep":{"count":0,"minutes":420},"awake":{"count":2,"minutes":4},"restless":{"count":13,"minutes":29}}},"logId":10323021429,"minutesAfterWakeup":0,"minutesAsleep":420,"minutesAwake":33,"minutesToFallAsleep":0,"startTime":"2015-12-06T00:52:00.000","timeInBed":453,"type":"classic"}]}
```
