## Supplementary Data 2 for "Digital phenotyping by consumer wearables identifies sleep-associated markers of cardiovascular disease risk and biological aging": SleepDetailed_0415-0005-NHC.json

```
{"sleep":[{"dateOfSleep":"2016-03-27","duration":10980000,"efficiency":98,"endTime":"2016-03-27T00:31:00.000","infoCode":0,"levels":{"data":[{"dateTime":"2016-03-26T21:27:30.000","level":"asleep","seconds":720},{"dateTime":"2016-03-26T21:39:30.000","level":"restless","seconds":60},{"dateTime":"2016-03-26T21:40:30.000","level":"asleep","seconds":2100},{"dateTime":"2016-03-26T22:15:30.000","level":"restless","seconds":60},{"dateTime":"2016-03-26T22:16:30.000","level":"asleep","seconds":2820},{"dateTime":"2016-03-26T23:03:30.000","level":"restless","seconds":60},{"dateTime":"2016-03-26T23:04:30.000","level":"asleep","seconds":5160}],"summary":{"asleep":{"count":0,"minutes":180},"awake":{"count":0,"minutes":0},"restless":{"count":3,"minutes":3}}},"logId":11256029062,"minutesAfterWakeup":0,"minutesAsleep":180,"minutesAwake":3,"minutesToFallAsleep":0,"startTime":"2016-03-26T21:27:30.000","timeInBed":183,"type":"classic"},{"dateOfSleep":"2016-03-26","duration":26580000,"efficiency":98,"endTime":"2016-03-26T07:48:00.000","infoCode":0,"levels":{"data":[{"dateTime":"2016-03-26T00:24:30.000","level":"restless","seconds":120},{"dateTime":"2016-03-26T00:26:30.000","level":"asleep","seconds":120},{"dateTime":"2016-03-26T00:28:30.000","level":"restless","seconds":60},{"dateTime":"2016-03-26T00:29:30.000","level":"asleep","seconds":3300},{"dateTime":"2016-03-26T01:24:30.000","level":"restless","seconds":120},{"dateTime":"2016-03-26T01:26:30.000","level":"asleep","seconds":18180},{"dateTime":"2016-03-26T06:29:30.000","level":"restless","seconds":60},{"dateTime":"2016-03-26T06:30:30.000","level":"asleep","seconds":2520},{"dateTime":"2016-03-26T07:12:30.000","level":"restless","seconds":60},{"dateTime":"2016-03-26T07:13:30.000","level":"asleep","seconds":2040}],"summary":{"asleep":{"count":0,"minutes":436},"awake":{"count":0,"minutes":0},"restless":{"count":5,"minutes":7}}},"logId":11256029061,"minutesAfterWakeup":0,"minutesAsleep":436,"minutesAwake":7,"minutesToFallAsleep":0,"startTime":"2016-03-26T00:24:30.000","timeInBed":443,"type":"classic"},{"dateOfSleep":"2016-03-25","duration":6300000,"efficiency":94,"endTime":"2016-03-25T21:03:00.000","infoCode":0,"levels":{"data":[{"dateTime":"2016-03-25T19:17:30.000","level":"restless","seconds":60},{"dateTime":"2016-03-25T19:18:30.000","level":"asleep","seconds":3720},{"dateTime":"2016-03-25T20:20:30.000","level":"restless","seconds":60},{"dateTime":"2016-03-25T20:21:30.000","level":"asleep","seconds":60},{"dateTime":"2016-03-25T20:22:30.000","level":"restless","seconds":180},{"dateTime":"2016-03-25T20:25:30.000","level":"asleep","seconds":1440},{"dateTime":"2016-03-25T20:49:30.000","level":"restless","seconds":60},{"dateTime":"2016-03-25T20:50:30.000","level":"asleep","seconds":360},{"dateTime":"2016-03-25T20:56:30.000","level":"restless","seconds":300},{"dateTime":"2016-03-25T21:01:30.000","level":"awake","seconds":60}],"summary":{"asleep":{"count":0,"minutes":93},"awake":{"count":1,"minutes":1},"restless":{"count":5,"minutes":11}}},"logId":11256029060,"minutesAfterWakeup":6,"minutesAsleep":93,"minutesAwake":6,"minutesToFallAsleep":0,"startTime":"2016-03-25T19:17:30.000","timeInBed":105,"type":"classic"},{"dateOfSleep":"2016-03-25","duration":26100000,"efficiency":99,"endTime":"2016-03-25T07:46:30.000","infoCode":0,"levels":{"data":[{"dateTime":"2016-03-25T00:31:00.000","level":"asleep","seconds":7680},{"dateTime":"2016-03-25T02:39:00.000","level":"restless","seconds":60},{"dateTime":"2016-03-25T02:40:00.000","level":"asleep","seconds":9600},{"dateTime":"2016-03-25T05:20:00.000","level":"restless","seconds":60},{"dateTime":"2016-03-25T05:21:00.000","level":"asleep","seconds":3840},{"dateTime":"2016-03-25T06:25:00.000","level":"restless","seconds":60},{"dateTime":"2016-03-25T06:26:00.000","level":"asleep","seconds":4380},{"dateTime":"2016-03-25T07:39:00.000","level":"restless","seconds":120},{"dateTime":"2016-03-25T07:41:00.000","level":"asleep","seconds":300}],"summary":{"asleep":{"count":0,"minutes":430},"awake":{"count":0,"minutes":0},"restless":{"count":4,"minutes":5}}},"logId":11256029059,"minutesAfterWakeup":0,"minutesAsleep":430,"minutesAwake":5,"minutesToFallAsleep":0,"startTime":"2016-03-25T00:31:00.000","timeInBed":435,"type":"classic"},{"dateOfSleep":"2016-03-24","duration":5700000,"efficiency":94,"endTime":"2016-03-24T07:56:30.000","infoCode":0,"levels":{"data":[{"dateTime":"2016-03-24T06:21:00.000","level":"asleep","seconds":840},{"dateTime":"2016-03-24T06:35:00.000","level":"restless","seconds":60},{"dateTime":"2016-03-24T06:36:00.000","level":"asleep","seconds":4320},{"dateTime":"2016-03-24T07:48:00.000","level":"restless","seconds":300},{"dateTime":"2016-03-24T07:53:00.000","level":"asleep","seconds":180}],"summary":{"asleep":{"count":0,"minutes":89},"awake":{"count":0,"minutes":0},"restless":{"count":2,"minutes":6}}},"logId":11256029058,"minutesAfterWakeup":0,"minutesAsleep":89,"minutesAwake":6,"minutesToFallAsleep":0,"startTime":"2016-03-24T06:21:00.000","timeInBed":95,"type":"classic"}]}
```
