## Supplementary Data 2 for "Digital phenotyping by consumer wearables identifies sleep-associated markers of cardiovascular disease risk and biological aging": SleepDetailed_0415-0019-NHC.json

```
{"sleep":[{"dateOfSleep":"2015-12-22","duration":3660000,"efficiency":95,"endTime":"2015-12-22T14:59:30.000","infoCode":0,"levels":{"data":[{"dateTime":"2015-12-22T13:58:00.000","level":"awake","seconds":120},{"dateTime":"2015-12-22T14:00:00.000","level":"asleep","seconds":60},{"dateTime":"2015-12-22T14:01:00.000","level":"awake","seconds":60},{"dateTime":"2015-12-22T14:02:00.000","level":"asleep","seconds":3420}],"summary":{"asleep":{"count":0,"minutes":58},"awake":{"count":2,"minutes":3},"restless":{"count":0,"minutes":0}}},"logId":10380146159,"minutesAfterWakeup":0,"minutesAsleep":58,"minutesAwake":3,"minutesToFallAsleep":0,"startTime":"2015-12-22T13:58:00.000","timeInBed":61,"type":"classic"},{"dateOfSleep":"2015-12-22","duration":22320000,"efficiency":90,"endTime":"2015-12-22T06:48:30.000","infoCode":0,"levels":{"data":[{"dateTime":"2015-12-22T00:36:30.000","level":"asleep","seconds":3120},{"dateTime":"2015-12-22T01:28:30.000","level":"restless","seconds":240},{"dateTime":"2015-12-22T01:32:30.000","level":"asleep","seconds":240},{"dateTime":"2015-12-22T01:36:30.000","level":"restless","seconds":60},{"dateTime":"2015-12-22T01:37:30.000","level":"asleep","seconds":1620},{"dateTime":"2015-12-22T02:04:30.000","level":"awake","seconds":120},{"dateTime":"2015-12-22T02:06:30.000","level":"restless","seconds":120},{"dateTime":"2015-12-22T02:08:30.000","level":"asleep","seconds":1380},{"dateTime":"2015-12-22T02:31:30.000","level":"restless","seconds":60},{"dateTime":"2015-12-22T02:32:30.000","level":"asleep","seconds":960},{"dateTime":"2015-12-22T02:48:30.000","level":"restless","seconds":60},{"dateTime":"2015-12-22T02:49:30.000","level":"awake","seconds":60},{"dateTime":"2015-12-22T02:50:30.000","level":"asleep","seconds":1980},{"dateTime":"2015-12-22T03:23:30.000","level":"restless","seconds":120},{"dateTime":"2015-12-22T03:25:30.000","level":"asleep","seconds":120},{"dateTime":"2015-12-22T03:27:30.000","level":"restless","seconds":120},{"dateTime":"2015-12-22T03:29:30.000","level":"asleep","seconds":2760},{"dateTime":"2015-12-22T04:15:30.000","level":"restless","seconds":120},{"dateTime":"2015-12-22T04:17:30.000","level":"asleep","seconds":2220},{"dateTime":"2015-12-22T04:54:30.000","level":"restless","seconds":120},{"dateTime":"2015-12-22T04:56:30.000","level":"asleep","seconds":240},{"dateTime":"2015-12-22T05:00:30.000","level":"restless","seconds":120},{"dateTime":"2015-12-22T05:02:30.000","level":"asleep","seconds":660},{"dateTime":"2015-12-22T05:13:30.000","level":"restless","seconds":60},{"dateTime":"2015-12-22T05:14:30.000","level":"asleep","seconds":480},{"dateTime":"2015-12-22T05:22:30.000","level":"restless","seconds":240},{"dateTime":"2015-12-22T05:26:30.000","level":"awake","seconds":60},{"dateTime":"2015-12-22T05:27:30.000","level":"asleep","seconds":60},{"dateTime":"2015-12-22T05:28:30.000","level":"restless","seconds":180},{"dateTime":"2015-12-22T05:31:30.000","level":"asleep","seconds":120},{"dateTime":"2015-12-22T05:33:30.000","level":"restless","seconds":240},{"dateTime":"2015-12-22T05:37:30.000","level":"asleep","seconds":3360},{"dateTime":"2015-12-22T06:33:30.000","level":"restless","seconds":120},{"dateTime":"2015-12-22T06:35:30.000","level":"asleep","seconds":540},{"dateTime":"2015-12-22T06:44:30.000","level":"restless","seconds":240}],"summary":{"asleep":{"count":0,"minutes":331},"awake":{"count":3,"minutes":4},"restless":{"count":16,"minutes":37}}},"logId":10380115185,"minutesAfterWakeup":4,"minutesAsleep":331,"minutesAwake":37,"minutesToFallAsleep":0,"startTime":"2015-12-22T00:36:30.000","timeInBed":372,"type":"classic"},{"dateOfSleep":"2015-12-21","duration":19920000,"efficiency":86,"endTime":"2015-12-21T07:51:00.000","infoCode":0,"levels":{"data":[{"dateTime":"2015-12-21T02:19:00.000","level":"awake","seconds":120},{"dateTime":"2015-12-21T02:21:00.000","level":"restless","seconds":60},{"dateTime":"2015-12-21T02:22:00.000","level":"asleep","seconds":540},{"dateTime":"2015-12-21T02:31:00.000","level":"restless","seconds":180},{"dateTime":"2015-12-21T02:34:00.000","level":"asleep","seconds":60},{"dateTime":"2015-12-21T02:35:00.000","level":"restless","seconds":60},{"dateTime":"2015-12-21T02:36:00.000","level":"asleep","seconds":180},{"dateTime":"2015-12-21T02:39:00.000","level":"restless","seconds":60},{"dateTime":"2015-12-21T02:40:00.000","level":"asleep","seconds":180},{"dateTime":"2015-12-21T02:43:00.000","level":"restless","seconds":120},{"dateTime":"2015-12-21T02:45:00.000","level":"asleep","seconds":3900},{"dateTime":"2015-12-21T03:50:00.000","level":"restless","seconds":120},{"dateTime":"2015-12-21T03:52:00.000","level":"asleep","seconds":540},{"dateTime":"2015-12-21T04:01:00.000","level":"restless","seconds":420},{"dateTime":"2015-12-21T04:08:00.000","level":"awake","seconds":60},{"dateTime":"2015-12-21T04:09:00.000","level":"restless","seconds":120},{"dateTime":"2015-12-21T04:11:00.000","level":"asleep","seconds":540},{"dateTime":"2015-12-21T04:20:00.000","level":"restless","seconds":60},{"dateTime":"2015-12-21T04:21:00.000","level":"asleep","seconds":60},{"dateTime":"2015-12-21T04:22:00.000","level":"restless","seconds":60},{"dateTime":"2015-12-21T04:23:00.000","level":"asleep","seconds":1620},{"dateTime":"2015-12-21T04:50:00.000","level":"restless","seconds":60},{"dateTime":"2015-12-21T04:51:00.000","level":"asleep","seconds":960},{"dateTime":"2015-12-21T05:07:00.000","level":"restless","seconds":180},{"dateTime":"2015-12-21T05:10:00.000","level":"asleep","seconds":1260},{"dateTime":"2015-12-21T05:31:00.000","level":"restless","seconds":120},{"dateTime":"2015-12-21T05:33:00.000","level":"asleep","seconds":660},{"dateTime":"2015-12-21T05:44:00.000","level":"restless","seconds":180},{"dateTime":"2015-12-21T05:47:00.000","level":"asleep","seconds":60},{"dateTime":"2015-12-21T05:48:00.000","level":"restless","seconds":60},{"dateTime":"2015-12-21T05:49:00.000","level":"asleep","seconds":780},{"dateTime":"2015-12-21T06:02:00.000","level":"restless","seconds":60},{"dateTime":"2015-12-21T06:03:00.000","level":"asleep","seconds":2580},{"dateTime":"2015-12-21T06:46:00.000","level":"restless","seconds":60},{"dateTime":"2015-12-21T06:47:00.000","level":"asleep","seconds":420},{"dateTime":"2015-12-21T06:54:00.000","level":"restless","seconds":60},{"dateTime":"2015-12-21T06:55:00.000","level":"asleep","seconds":600},{"dateTime":"2015-12-21T07:05:00.000","level":"restless","seconds":60},{"dateTime":"2015-12-21T07:06:00.000","level":"asleep","seconds":840},{"dateTime":"2015-12-21T07:20:00.000","level":"restless","seconds":300},{"dateTime":"2015-12-21T07:25:00.000","level":"asleep","seconds":60},{"dateTime":"2015-12-21T07:26:00.000","level":"restless","seconds":120},{"dateTime":"2015-12-21T07:28:00.000","level":"asleep","seconds":1380}],"summary":{"asleep":{"count":0,"minutes":287},"awake":{"count":2,"minutes":3},"restless":{"count":21,"minutes":42}}},"logId":10380115184,"minutesAfterWakeup":0,"minutesAsleep":287,"minutesAwake":45,"minutesToFallAsleep":0,"startTime":"2015-12-21T02:19:00.000","timeInBed":332,"type":"classic"},{"dateOfSleep":"2015-12-21","duration":9960000,"efficiency":97,"endTime":"2015-12-21T02:10:30.000","infoCode":0,"levels":{"data":[{"dateTime":"2015-12-20T23:24:30.000","level":"awake","seconds":60},{"dateTime":"2015-12-20T23:25:30.000","level":"restless","seconds":60},{"dateTime":"2015-12-20T23:26:30.000","level":"asleep","seconds":5700},{"dateTime":"2015-12-21T01:01:30.000","level":"restless","seconds":180},{"dateTime":"2015-12-21T01:04:30.000","level":"asleep","seconds":3960}],"summary":{"asleep":{"count":0,"minutes":161},"awake":{"count":1,"minutes":1},"restless":{"count":2,"minutes":4}}},"logId":10380115183,"minutesAfterWakeup":0,"minutesAsleep":161,"minutesAwake":5,"minutesToFallAsleep":0,"startTime":"2015-12-20T23:24:30.000","timeInBed":166,"type":"classic"},{"dateOfSleep":"2015-12-20","duration":31980000,"efficiency":86,"endTime":"2015-12-20T08:06:30.000","infoCode":0,"levels":{"data":[{"dateTime":"2015-12-19T23:13:30.000","level":"asleep","seconds":60},{"dateTime":"2015-12-19T23:14:30.000","level":"restless","seconds":60},{"dateTime":"2015-12-19T23:15:30.000","level":"asleep","seconds":60},{"dateTime":"2015-12-19T23:16:30.000","level":"restless","seconds":480},{"dateTime":"2015-12-19T23:24:30.000","level":"asleep","seconds":2700},{"dateTime":"2015-12-20T00:09:30.000","level":"restless","seconds":180},{"dateTime":"2015-12-20T00:12:30.000","level":"awake","seconds":240},{"dateTime":"2015-12-20T00:16:30.000","level":"asleep","seconds":2940},{"dateTime":"2015-12-20T01:05:30.000","level":"restless","seconds":60},{"dateTime":"2015-12-20T01:06:30.000","level":"asleep","seconds":660},{"dateTime":"2015-12-20T01:17:30.000","level":"restless","seconds":60},{"dateTime":"2015-12-20T01:18:30.000","level":"asleep","seconds":60},{"dateTime":"2015-12-20T01:19:30.000","level":"restless","seconds":120},{"dateTime":"2015-12-20T01:21:30.000","level":"awake","seconds":60},{"dateTime":"2015-12-20T01:22:30.000","level":"asleep","seconds":1380},{"dateTime":"2015-12-20T01:45:30.000","level":"restless","seconds":60},{"dateTime":"2015-12-20T01:46:30.000","level":"asleep","seconds":180},{"dateTime":"2015-12-20T01:49:30.000","level":"restless","seconds":60},{"dateTime":"2015-12-20T01:50:30.000","level":"asleep","seconds":900},{"dateTime":"2015-12-20T02:05:30.000","level":"restless","seconds":60},{"dateTime":"2015-12-20T02:06:30.000","level":"asleep","seconds":180},{"dateTime":"2015-12-20T02:09:30.000","level":"restless","seconds":60},{"dateTime":"2015-12-20T02:10:30.000","level":"asleep","seconds":240},{"dateTime":"2015-12-20T02:14:30.000","level":"restless","seconds":180},{"dateTime":"2015-12-20T02:17:30.000","level":"asleep","seconds":1500},{"dateTime":"2015-12-20T02:42:30.000","level":"restless","seconds":60},{"dateTime":"2015-12-20T02:43:30.000","level":"asleep","seconds":180},{"dateTime":"2015-12-20T02:46:30.000","level":"restless","seconds":120},{"dateTime":"2015-12-20T02:48:30.000","level":"asleep","seconds":60},{"dateTime":"2015-12-20T02:49:30.000","level":"restless","seconds":120},{"dateTime":"2015-12-20T02:51:30.000","level":"awake","seconds":60},{"dateTime":"2015-12-20T02:52:30.000","level":"asleep","seconds":540},{"dateTime":"2015-12-20T03:01:30.000","level":"restless","seconds":60},{"dateTime":"2015-12-20T03:02:30.000","level":"asleep","seconds":180},{"dateTime":"2015-12-20T03:05:30.000","level":"restless","seconds":240},{"dateTime":"2015-12-20T03:09:30.000","level":"awake","seconds":60},{"dateTime":"2015-12-20T03:10:30.000","level":"restless","seconds":60},{"dateTime":"2015-12-20T03:11:30.000","level":"asleep","seconds":180},{"dateTime":"2015-12-20T03:14:30.000","level":"restless","seconds":60},{"dateTime":"2015-12-20T03:15:30.000","level":"asleep","seconds":180},{"dateTime":"2015-12-20T03:18:30.000","level":"restless","seconds":60},{"dateTime":"2015-12-20T03:19:30.000","level":"asleep","seconds":180},{"dateTime":"2015-12-20T03:22:30.000","level":"restless","seconds":60},{"dateTime":"2015-12-20T03:23:30.000","level":"asleep","seconds":240},{"dateTime":"2015-12-20T03:27:30.000","level":"restless","seconds":60},{"dateTime":"2015-12-20T03:28:30.000","level":"asleep","seconds":3060},{"dateTime":"2015-12-20T04:19:30.000","level":"restless","seconds":60},{"dateTime":"2015-12-20T04:20:30.000","level":"asleep","seconds":420},{"dateTime":"2015-12-20T04:27:30.000","level":"restless","seconds":60},{"dateTime":"2015-12-20T04:28:30.000","level":"awake","seconds":60},{"dateTime":"2015-12-20T04:29:30.000","level":"asleep","seconds":660},{"dateTime":"2015-12-20T04:40:30.000","level":"restless","seconds":300},{"dateTime":"2015-12-20T04:45:30.000","level":"awake","seconds":180},{"dateTime":"2015-12-20T04:48:30.000","level":"asleep","seconds":60},{"dateTime":"2015-12-20T04:49:30.000","level":"awake","seconds":120},{"dateTime":"2015-12-20T04:51:30.000","level":"asleep","seconds":60},{"dateTime":"2015-12-20T04:52:30.000","level":"restless","seconds":180},{"dateTime":"2015-12-20T04:55:30.000","level":"awake","seconds":240},{"dateTime":"2015-12-20T04:59:30.000","level":"restless","seconds":60},{"dateTime":"2015-12-20T05:00:30.000","level":"asleep","seconds":3180},{"dateTime":"2015-12-20T05:53:30.000","level":"restless","seconds":60},{"dateTime":"2015-12-20T05:54:30.000","level":"asleep","seconds":180},{"dateTime":"2015-12-20T05:57:30.000","level":"restless","seconds":60},{"dateTime":"2015-12-20T05:58:30.000","level":"asleep","seconds":1140},{"dateTime":"2015-12-20T06:17:30.000","level":"restless","seconds":120},{"dateTime":"2015-12-20T06:19:30.000","level":"asleep","seconds":120},{"dateTime":"2015-12-20T06:21:30.000","level":"restless","seconds":60},{"dateTime":"2015-12-20T06:22:30.000","level":"asleep","seconds":1020},{"dateTime":"2015-12-20T06:39:30.000","level":"restless","seconds":60},{"dateTime":"2015-12-20T06:40:30.000","level":"asleep","seconds":120},{"dateTime":"2015-12-20T06:42:30.000","level":"restless","seconds":60},{"dateTime":"2015-12-20T06:43:30.000","level":"asleep","seconds":120},{"dateTime":"2015-12-20T06:45:30.000","level":"restless","seconds":60},{"dateTime":"2015-12-20T06:46:30.000","level":"asleep","seconds":1380},{"dateTime":"2015-12-20T07:09:30.000","level":"restless","seconds":120},{"dateTime":"2015-12-20T07:11:30.000","level":"asleep","seconds":3300}],"summary":{"asleep":{"count":0,"minutes":457},"awake":{"count":8,"minutes":17},"restless":{"count":34,"minutes":59}}},"logId":10380115182,"minutesAfterWakeup":0,"minutesAsleep":457,"minutesAwake":76,"minutesToFallAsleep":0,"startTime":"2015-12-19T23:13:30.000","timeInBed":533,"type":"classic"},{"dateOfSleep":"2015-12-18","duration":21780000,"efficiency":88,"endTime":"2015-12-18T07:09:00.000","infoCode":0,"levels":{"data":[{"dateTime":"2015-12-18T01:06:00.000","level":"asleep","seconds":60},{"dateTime":"2015-12-18T01:07:00.000","level":"restless","seconds":120},{"dateTime":"2015-12-18T01:09:00.000","level":"awake","seconds":60},{"dateTime":"2015-12-18T01:10:00.000","level":"asleep","seconds":540},{"dateTime":"2015-12-18T01:19:00.000","level":"restless","seconds":60},{"dateTime":"2015-12-18T01:20:00.000","level":"asleep","seconds":180},{"dateTime":"2015-12-18T01:23:00.000","level":"restless","seconds":60},{"dateTime":"2015-12-18T01:24:00.000","level":"asleep","seconds":540},{"dateTime":"2015-12-18T01:33:00.000","level":"restless","seconds":60},{"dateTime":"2015-12-18T01:34:00.000","level":"asleep","seconds":2160},{"dateTime":"2015-12-18T02:10:00.000","level":"restless","seconds":60},{"dateTime":"2015-12-18T02:11:00.000","level":"asleep","seconds":4620},{"dateTime":"2015-12-18T03:28:00.000","level":"restless","seconds":180},{"dateTime":"2015-12-18T03:31:00.000","level":"asleep","seconds":60},{"dateTime":"2015-12-18T03:32:00.000","level":"restless","seconds":60},{"dateTime":"2015-12-18T03:33:00.000","level":"asleep","seconds":1320},{"dateTime":"2015-12-18T03:55:00.000","level":"restless","seconds":120},{"dateTime":"2015-12-18T03:57:00.000","level":"asleep","seconds":120},{"dateTime":"2015-12-18T03:59:00.000","level":"restless","seconds":120},{"dateTime":"2015-12-18T04:01:00.000","level":"asleep","seconds":960},{"dateTime":"2015-12-18T04:17:00.000","level":"restless","seconds":120},{"dateTime":"2015-12-18T04:19:00.000","level":"awake","seconds":360},{"dateTime":"2015-12-18T04:25:00.000","level":"restless","seconds":60},{"dateTime":"2015-12-18T04:26:00.000","level":"asleep","seconds":3240},{"dateTime":"2015-12-18T05:20:00.000","level":"restless","seconds":60},{"dateTime":"2015-12-18T05:21:00.000","level":"asleep","seconds":3120},{"dateTime":"2015-12-18T06:13:00.000","level":"restless","seconds":60},{"dateTime":"2015-12-18T06:14:00.000","level":"asleep","seconds":180},{"dateTime":"2015-12-18T06:17:00.000","level":"restless","seconds":180},{"dateTime":"2015-12-18T06:20:00.000","level":"asleep","seconds":120},{"dateTime":"2015-12-18T06:22:00.000","level":"restless","seconds":120},{"dateTime":"2015-12-18T06:24:00.000","level":"asleep","seconds":1320},{"dateTime":"2015-12-18T06:46:00.000","level":"restless","seconds":180},{"dateTime":"2015-12-18T06:49:00.000","level":"asleep","seconds":60},{"dateTime":"2015-12-18T06:50:00.000","level":"restless","seconds":180},{"dateTime":"2015-12-18T06:53:00.000","level":"asleep","seconds":480},{"dateTime":"2015-12-18T07:01:00.000","level":"restless","seconds":420},{"dateTime":"2015-12-18T07:08:00.000","level":"asleep","seconds":60}],"summary":{"asleep":{"count":0,"minutes":319},"awake":{"count":2,"minutes":7},"restless":{"count":18,"minutes":37}}},"logId":10380115181,"minutesAfterWakeup":0,"minutesAsleep":319,"minutesAwake":44,"minutesToFallAsleep":0,"startTime":"2015-12-18T01:06:00.000","timeInBed":363,"type":"classic"},{"dateOfSleep":"2015-12-17","duration":4320000,"efficiency":89,"endTime":"2015-12-17T07:19:30.000","infoCode":0,"levels":{"data":[{"dateTime":"2015-12-17T06:07:00.000","level":"awake","seconds":60},{"dateTime":"2015-12-17T06:08:00.000","level":"asleep","seconds":2280},{"dateTime":"2015-12-17T06:46:00.000","level":"restless","seconds":180},{"dateTime":"2015-12-17T06:49:00.000","level":"awake","seconds":60},{"dateTime":"2015-12-17T06:50:00.000","level":"asleep","seconds":120},{"dateTime":"2015-12-17T06:52:00.000","level":"restless","seconds":60},{"dateTime":"2015-12-17T06:53:00.000","level":"asleep","seconds":660},{"dateTime":"2015-12-17T07:04:00.000","level":"restless","seconds":120},{"dateTime":"2015-12-17T07:06:00.000","level":"asleep","seconds":780}],"summary":{"asleep":{"count":0,"minutes":64},"awake":{"count":2,"minutes":2},"restless":{"count":3,"minutes":6}}},"logId":10380115180,"minutesAfterWakeup":0,"minutesAsleep":64,"minutesAwake":8,"minutesToFallAsleep":0,"startTime":"2015-12-17T06:07:00.000","timeInBed":72,"type":"classic"},{"dateOfSleep":"2015-12-17","duration":11520000,"efficiency":88,"endTime":"2015-12-17T06:05:30.000","infoCode":0,"levels":{"data":[{"dateTime":"2015-12-17T02:53:00.000","level":"awake","seconds":60},{"dateTime":"2015-12-17T02:54:00.000","level":"restless","seconds":120},{"dateTime":"2015-12-17T02:56:00.000","level":"asleep","seconds":1560},{"dateTime":"2015-12-17T03:22:00.000","level":"restless","seconds":60},{"dateTime":"2015-12-17T03:23:00.000","level":"asleep","seconds":3060},{"dateTime":"2015-12-17T04:14:00.000","level":"restless","seconds":60},{"dateTime":"2015-12-17T04:15:00.000","level":"asleep","seconds":180},{"dateTime":"2015-12-17T04:18:00.000","level":"restless","seconds":60},{"dateTime":"2015-12-17T04:19:00.000","level":"asleep","seconds":600},{"dateTime":"2015-12-17T04:29:00.000","level":"restless","seconds":60},{"dateTime":"2015-12-17T04:30:00.000","level":"asleep","seconds":120},{"dateTime":"2015-12-17T04:32:00.000","level":"restless","seconds":180},{"dateTime":"2015-12-17T04:35:00.000","level":"asleep","seconds":60},{"dateTime":"2015-12-17T04:36:00.000","level":"restless","seconds":240},{"dateTime":"2015-12-17T04:40:00.000","level":"awake","seconds":60},{"dateTime":"2015-12-17T04:41:00.000","level":"restless","seconds":60},{"dateTime":"2015-12-17T04:42:00.000","level":"asleep","seconds":480},{"dateTime":"2015-12-17T04:50:00.000","level":"restless","seconds":300},{"dateTime":"2015-12-17T04:55:00.000","level":"asleep","seconds":120},{"dateTime":"2015-12-17T04:57:00.000","level":"restless","seconds":60},{"dateTime":"2015-12-17T04:58:00.000","level":"asleep","seconds":180},{"dateTime":"2015-12-17T05:01:00.000","level":"restless","seconds":60},{"dateTime":"2015-12-17T05:02:00.000","level":"asleep","seconds":3780}],"summary":{"asleep":{"count":0,"minutes":169},"awake":{"count":2,"minutes":2},"restless":{"count":11,"minutes":21}}},"logId":10380115179,"minutesAfterWakeup":0,"minutesAsleep":169,"minutesAwake":23,"minutesToFallAsleep":0,"startTime":"2015-12-17T02:53:00.000","timeInBed":192,"type":"classic"}]}
```
