## Supplementary Data 2 for "Digital phenotyping by consumer wearables identifies sleep-associated markers of cardiovascular disease risk and biological aging": SleepDetailed_0415-0033-NHC.json

```
{"sleep":[{"dateOfSleep":"2016-01-26","duration":19080000,"efficiency":92,"endTime":"2016-01-26T06:06:00.000","infoCode":0,"levels":{"data":[{"dateTime":"2016-01-26T00:48:00.000","level":"asleep","seconds":60},{"dateTime":"2016-01-26T00:49:00.000","level":"restless","seconds":60},{"dateTime":"2016-01-26T00:50:00.000","level":"asleep","seconds":300},{"dateTime":"2016-01-26T00:55:00.000","level":"restless","seconds":660},{"dateTime":"2016-01-26T01:06:00.000","level":"asleep","seconds":1200},{"dateTime":"2016-01-26T01:26:00.000","level":"restless","seconds":60},{"dateTime":"2016-01-26T01:27:00.000","level":"asleep","seconds":360},{"dateTime":"2016-01-26T01:33:00.000","level":"restless","seconds":120},{"dateTime":"2016-01-26T01:35:00.000","level":"asleep","seconds":840},{"dateTime":"2016-01-26T01:49:00.000","level":"restless","seconds":60},{"dateTime":"2016-01-26T01:50:00.000","level":"asleep","seconds":3180},{"dateTime":"2016-01-26T02:43:00.000","level":"restless","seconds":120},{"dateTime":"2016-01-26T02:45:00.000","level":"asleep","seconds":120},{"dateTime":"2016-01-26T02:47:00.000","level":"restless","seconds":60},{"dateTime":"2016-01-26T02:48:00.000","level":"asleep","seconds":180},{"dateTime":"2016-01-26T02:51:00.000","level":"restless","seconds":60},{"dateTime":"2016-01-26T02:52:00.000","level":"asleep","seconds":3600},{"dateTime":"2016-01-26T03:52:00.000","level":"restless","seconds":120},{"dateTime":"2016-01-26T03:54:00.000","level":"asleep","seconds":120},{"dateTime":"2016-01-26T03:56:00.000","level":"restless","seconds":120},{"dateTime":"2016-01-26T03:58:00.000","level":"asleep","seconds":1440},{"dateTime":"2016-01-26T04:22:00.000","level":"restless","seconds":60},{"dateTime":"2016-01-26T04:23:00.000","level":"asleep","seconds":900},{"dateTime":"2016-01-26T04:38:00.000","level":"restless","seconds":60},{"dateTime":"2016-01-26T04:39:00.000","level":"asleep","seconds":180},{"dateTime":"2016-01-26T04:42:00.000","level":"restless","seconds":60},{"dateTime":"2016-01-26T04:43:00.000","level":"asleep","seconds":4980}],"summary":{"asleep":{"count":0,"minutes":291},"awake":{"count":0,"minutes":0},"restless":{"count":13,"minutes":27}}},"logId":10719691340,"minutesAfterWakeup":0,"minutesAsleep":291,"minutesAwake":27,"minutesToFallAsleep":0,"startTime":"2016-01-26T00:48:00.000","timeInBed":318,"type":"classic"},{"dateOfSleep":"2016-01-25","duration":19080000,"efficiency":95,"endTime":"2016-01-25T06:12:30.000","infoCode":0,"levels":{"data":[{"dateTime":"2016-01-25T00:54:00.000","level":"restless","seconds":120},{"dateTime":"2016-01-25T00:56:00.000","level":"asleep","seconds":120},{"dateTime":"2016-01-25T00:58:00.000","level":"restless","seconds":60},{"dateTime":"2016-01-25T00:59:00.000","level":"asleep","seconds":3420},{"dateTime":"2016-01-25T01:56:00.000","level":"restless","seconds":60},{"dateTime":"2016-01-25T01:57:00.000","level":"asleep","seconds":120},{"dateTime":"2016-01-25T01:59:00.000","level":"restless","seconds":120},{"dateTime":"2016-01-25T02:01:00.000","level":"asleep","seconds":360},{"dateTime":"2016-01-25T02:07:00.000","level":"restless","seconds":60},{"dateTime":"2016-01-25T02:08:00.000","level":"asleep","seconds":240},{"dateTime":"2016-01-25T02:12:00.000","level":"restless","seconds":120},{"dateTime":"2016-01-25T02:14:00.000","level":"asleep","seconds":2280},{"dateTime":"2016-01-25T02:52:00.000","level":"restless","seconds":60},{"dateTime":"2016-01-25T02:53:00.000","level":"asleep","seconds":1620},{"dateTime":"2016-01-25T03:20:00.000","level":"restless","seconds":60},{"dateTime":"2016-01-25T03:21:00.000","level":"asleep","seconds":5160},{"dateTime":"2016-01-25T04:47:00.000","level":"restless","seconds":60},{"dateTime":"2016-01-25T04:48:00.000","level":"asleep","seconds":1080},{"dateTime":"2016-01-25T05:06:00.000","level":"restless","seconds":60},{"dateTime":"2016-01-25T05:07:00.000","level":"asleep","seconds":720},{"dateTime":"2016-01-25T05:19:00.000","level":"restless","seconds":60},{"dateTime":"2016-01-25T05:20:00.000","level":"asleep","seconds":660},{"dateTime":"2016-01-25T05:31:00.000","level":"restless","seconds":60},{"dateTime":"2016-01-25T05:32:00.000","level":"asleep","seconds":180},{"dateTime":"2016-01-25T05:35:00.000","level":"restless","seconds":60},{"dateTime":"2016-01-25T05:36:00.000","level":"asleep","seconds":2160}],"summary":{"asleep":{"count":0,"minutes":302},"awake":{"count":0,"minutes":0},"restless":{"count":13,"minutes":16}}},"logId":10719691339,"minutesAfterWakeup":0,"minutesAsleep":302,"minutesAwake":16,"minutesToFallAsleep":0,"startTime":"2016-01-25T00:54:00.000","timeInBed":318,"type":"classic"},{"dateOfSleep":"2016-01-24","duration":32100000,"efficiency":90,"endTime":"2016-01-24T10:20:30.000","infoCode":0,"levels":{"data":[{"dateTime":"2016-01-24T01:25:30.000","level":"restless","seconds":60},{"dateTime":"2016-01-24T01:26:30.000","level":"asleep","seconds":2940},{"dateTime":"2016-01-24T02:15:30.000","level":"restless","seconds":60},{"dateTime":"2016-01-24T02:16:30.000","level":"asleep","seconds":2640},{"dateTime":"2016-01-24T03:00:30.000","level":"restless","seconds":120},{"dateTime":"2016-01-24T03:02:30.000","level":"asleep","seconds":120},{"dateTime":"2016-01-24T03:04:30.000","level":"restless","seconds":60},{"dateTime":"2016-01-24T03:05:30.000","level":"asleep","seconds":4740},{"dateTime":"2016-01-24T04:24:30.000","level":"restless","seconds":60},{"dateTime":"2016-01-24T04:25:30.000","level":"asleep","seconds":60},{"dateTime":"2016-01-24T04:26:30.000","level":"restless","seconds":60},{"dateTime":"2016-01-24T04:27:30.000","level":"asleep","seconds":60},{"dateTime":"2016-01-24T04:28:30.000","level":"restless","seconds":60},{"dateTime":"2016-01-24T04:29:30.000","level":"asleep","seconds":2040},{"dateTime":"2016-01-24T05:03:30.000","level":"restless","seconds":60},{"dateTime":"2016-01-24T05:04:30.000","level":"asleep","seconds":1320},{"dateTime":"2016-01-24T05:26:30.000","level":"restless","seconds":60},{"dateTime":"2016-01-24T05:27:30.000","level":"asleep","seconds":180},{"dateTime":"2016-01-24T05:30:30.000","level":"restless","seconds":60},{"dateTime":"2016-01-24T05:31:30.000","level":"asleep","seconds":1140},{"dateTime":"2016-01-24T05:50:30.000","level":"restless","seconds":180},{"dateTime":"2016-01-24T05:53:30.000","level":"asleep","seconds":1200},{"dateTime":"2016-01-24T06:13:30.000","level":"restless","seconds":120},{"dateTime":"2016-01-24T06:15:30.000","level":"asleep","seconds":1500},{"dateTime":"2016-01-24T06:40:30.000","level":"restless","seconds":60},{"dateTime":"2016-01-24T06:41:30.000","level":"asleep","seconds":180},{"dateTime":"2016-01-24T06:44:30.000","level":"restless","seconds":60},{"dateTime":"2016-01-24T06:45:30.000","level":"asleep","seconds":1440},{"dateTime":"2016-01-24T07:09:30.000","level":"restless","seconds":60},{"dateTime":"2016-01-24T07:10:30.000","level":"asleep","seconds":60},{"dateTime":"2016-01-24T07:11:30.000","level":"restless","seconds":180},{"dateTime":"2016-01-24T07:14:30.000","level":"asleep","seconds":900},{"dateTime":"2016-01-24T07:29:30.000","level":"restless","seconds":60},{"dateTime":"2016-01-24T07:30:30.000","level":"asleep","seconds":4440},{"dateTime":"2016-01-24T08:44:30.000","level":"restless","seconds":60},{"dateTime":"2016-01-24T08:45:30.000","level":"asleep","seconds":120},{"dateTime":"2016-01-24T08:47:30.000","level":"restless","seconds":60},{"dateTime":"2016-01-24T08:48:30.000","level":"asleep","seconds":60},{"dateTime":"2016-01-24T08:49:30.000","level":"restless","seconds":120},{"dateTime":"2016-01-24T08:51:30.000","level":"awake","seconds":60},{"dateTime":"2016-01-24T08:52:30.000","level":"restless","seconds":60},{"dateTime":"2016-01-24T08:53:30.000","level":"asleep","seconds":540},{"dateTime":"2016-01-24T09:02:30.000","level":"restless","seconds":240},{"dateTime":"2016-01-24T09:06:30.000","level":"awake","seconds":180},{"dateTime":"2016-01-24T09:09:30.000","level":"restless","seconds":360},{"dateTime":"2016-01-24T09:15:30.000","level":"asleep","seconds":1440},{"dateTime":"2016-01-24T09:39:30.000","level":"restless","seconds":60},{"dateTime":"2016-01-24T09:40:30.000","level":"asleep","seconds":300},{"dateTime":"2016-01-24T09:45:30.000","level":"restless","seconds":360},{"dateTime":"2016-01-24T09:51:30.000","level":"asleep","seconds":60},{"dateTime":"2016-01-24T09:52:30.000","level":"restless","seconds":60},{"dateTime":"2016-01-24T09:53:30.000","level":"asleep","seconds":720},{"dateTime":"2016-01-24T10:05:30.000","level":"restless","seconds":60},{"dateTime":"2016-01-24T10:06:30.000","level":"asleep","seconds":300},{"dateTime":"2016-01-24T10:11:30.000","level":"restless","seconds":60},{"dateTime":"2016-01-24T10:12:30.000","level":"asleep","seconds":60},{"dateTime":"2016-01-24T10:13:30.000","level":"restless","seconds":120},{"dateTime":"2016-01-24T10:15:30.000","level":"awake","seconds":120},{"dateTime":"2016-01-24T10:17:30.000","level":"asleep","seconds":180}],"summary":{"asleep":{"count":0,"minutes":479},"awake":{"count":3,"minutes":6},"restless":{"count":29,"minutes":50}}},"logId":10719691338,"minutesAfterWakeup":0,"minutesAsleep":479,"minutesAwake":56,"minutesToFallAsleep":0,"startTime":"2016-01-24T01:25:30.000","timeInBed":535,"type":"classic"},{"dateOfSleep":"2016-01-23","duration":27780000,"efficiency":94,"endTime":"2016-01-23T08:30:00.000","infoCode":0,"levels":{"data":[{"dateTime":"2016-01-23T00:47:00.000","level":"awake","seconds":60},{"dateTime":"2016-01-23T00:48:00.000","level":"restless","seconds":60},{"dateTime":"2016-01-23T00:49:00.000","level":"asleep","seconds":300},{"dateTime":"2016-01-23T00:54:00.000","level":"restless","seconds":60},{"dateTime":"2016-01-23T00:55:00.000","level":"asleep","seconds":1740},{"dateTime":"2016-01-23T01:24:00.000","level":"restless","seconds":60},{"dateTime":"2016-01-23T01:25:00.000","level":"asleep","seconds":780},{"dateTime":"2016-01-23T01:38:00.000","level":"restless","seconds":240},{"dateTime":"2016-01-23T01:42:00.000","level":"asleep","seconds":6180},{"dateTime":"2016-01-23T03:25:00.000","level":"restless","seconds":60},{"dateTime":"2016-01-23T03:26:00.000","level":"asleep","seconds":120},{"dateTime":"2016-01-23T03:28:00.000","level":"restless","seconds":120},{"dateTime":"2016-01-23T03:30:00.000","level":"asleep","seconds":2760},{"dateTime":"2016-01-23T04:16:00.000","level":"restless","seconds":60},{"dateTime":"2016-01-23T04:17:00.000","level":"asleep","seconds":120},{"dateTime":"2016-01-23T04:19:00.000","level":"restless","seconds":60},{"dateTime":"2016-01-23T04:20:00.000","level":"asleep","seconds":7920},{"dateTime":"2016-01-23T06:32:00.000","level":"restless","seconds":60},{"dateTime":"2016-01-23T06:33:00.000","level":"asleep","seconds":420},{"dateTime":"2016-01-23T06:40:00.000","level":"restless","seconds":240},{"dateTime":"2016-01-23T06:44:00.000","level":"awake","seconds":60},{"dateTime":"2016-01-23T06:45:00.000","level":"restless","seconds":120},{"dateTime":"2016-01-23T06:47:00.000","level":"asleep","seconds":3420},{"dateTime":"2016-01-23T07:44:00.000","level":"restless","seconds":180},{"dateTime":"2016-01-23T07:47:00.000","level":"asleep","seconds":60},{"dateTime":"2016-01-23T07:48:00.000","level":"restless","seconds":60},{"dateTime":"2016-01-23T07:49:00.000","level":"asleep","seconds":60},{"dateTime":"2016-01-23T07:50:00.000","level":"restless","seconds":60},{"dateTime":"2016-01-23T07:51:00.000","level":"asleep","seconds":1260},{"dateTime":"2016-01-23T08:12:00.000","level":"restless","seconds":120},{"dateTime":"2016-01-23T08:14:00.000","level":"asleep","seconds":180},{"dateTime":"2016-01-23T08:17:00.000","level":"restless","seconds":60},{"dateTime":"2016-01-23T08:18:00.000","level":"asleep","seconds":720}],"summary":{"asleep":{"count":0,"minutes":434},"awake":{"count":2,"minutes":2},"restless":{"count":16,"minutes":27}}},"logId":10719691337,"minutesAfterWakeup":0,"minutesAsleep":434,"minutesAwake":29,"minutesToFallAsleep":0,"startTime":"2016-01-23T00:47:00.000","timeInBed":463,"type":"classic"},{"dateOfSleep":"2016-01-22","duration":23640000,"efficiency":94,"endTime":"2016-01-22T06:08:00.000","infoCode":0,"levels":{"data":[{"dateTime":"2016-01-21T23:33:30.000","level":"restless","seconds":60},{"dateTime":"2016-01-21T23:34:30.000","level":"awake","seconds":180},{"dateTime":"2016-01-21T23:37:30.000","level":"restless","seconds":60},{"dateTime":"2016-01-21T23:38:30.000","level":"asleep","seconds":600},{"dateTime":"2016-01-21T23:48:30.000","level":"restless","seconds":60},{"dateTime":"2016-01-21T23:49:30.000","level":"asleep","seconds":180},{"dateTime":"2016-01-21T23:52:30.000","level":"restless","seconds":60},{"dateTime":"2016-01-21T23:53:30.000","level":"asleep","seconds":420},{"dateTime":"2016-01-22T00:00:30.000","level":"restless","seconds":120},{"dateTime":"2016-01-22T00:02:30.000","level":"asleep","seconds":2460},{"dateTime":"2016-01-22T00:43:30.000","level":"restless","seconds":300},{"dateTime":"2016-01-22T00:48:30.000","level":"asleep","seconds":5040},{"dateTime":"2016-01-22T02:12:30.000","level":"restless","seconds":120},{"dateTime":"2016-01-22T02:14:30.000","level":"asleep","seconds":4500},{"dateTime":"2016-01-22T03:29:30.000","level":"restless","seconds":60},{"dateTime":"2016-01-22T03:30:30.000","level":"asleep","seconds":3000},{"dateTime":"2016-01-22T04:20:30.000","level":"restless","seconds":60},{"dateTime":"2016-01-22T04:21:30.000","level":"asleep","seconds":660},{"dateTime":"2016-01-22T04:32:30.000","level":"restless","seconds":60},{"dateTime":"2016-01-22T04:33:30.000","level":"asleep","seconds":3960},{"dateTime":"2016-01-22T05:39:30.000","level":"restless","seconds":120},{"dateTime":"2016-01-22T05:41:30.000","level":"asleep","seconds":120},{"dateTime":"2016-01-22T05:43:30.000","level":"restless","seconds":120},{"dateTime":"2016-01-22T05:45:30.000","level":"asleep","seconds":1320}],"summary":{"asleep":{"count":0,"minutes":371},"awake":{"count":1,"minutes":3},"restless":{"count":12,"minutes":20}}},"logId":10719691336,"minutesAfterWakeup":0,"minutesAsleep":371,"minutesAwake":23,"minutesToFallAsleep":0,"startTime":"2016-01-21T23:33:30.000","timeInBed":394,"type":"classic"},{"dateOfSleep":"2016-01-21","duration":5820000,"efficiency":96,"endTime":"2016-01-21T11:33:30.000","infoCode":0,"levels":{"data":[{"dateTime":"2016-01-21T09:56:30.000","level":"restless","seconds":60},{"dateTime":"2016-01-21T09:57:30.000","level":"asleep","seconds":60},{"dateTime":"2016-01-21T09:58:30.000","level":"restless","seconds":60},{"dateTime":"2016-01-21T09:59:30.000","level":"asleep","seconds":180},{"dateTime":"2016-01-21T10:02:30.000","level":"restless","seconds":60},{"dateTime":"2016-01-21T10:03:30.000","level":"asleep","seconds":2280},{"dateTime":"2016-01-21T10:41:30.000","level":"restless","seconds":60},{"dateTime":"2016-01-21T10:42:30.000","level":"asleep","seconds":3060}],"summary":{"asleep":{"count":0,"minutes":93},"awake":{"count":0,"minutes":0},"restless":{"count":4,"minutes":4}}},"logId":10719691335,"minutesAfterWakeup":0,"minutesAsleep":93,"minutesAwake":4,"minutesToFallAsleep":0,"startTime":"2016-01-21T09:56:30.000","timeInBed":97,"type":"classic"},{"dateOfSleep":"2016-01-21","duration":22440000,"efficiency":97,"endTime":"2016-01-21T06:10:00.000","infoCode":0,"levels":{"data":[{"dateTime":"2016-01-20T23:55:30.000","level":"restless","seconds":180},{"dateTime":"2016-01-20T23:58:30.000","level":"awake","seconds":120},{"dateTime":"2016-01-21T00:00:30.000","level":"restless","seconds":60},{"dateTime":"2016-01-21T00:01:30.000","level":"asleep","seconds":360},{"dateTime":"2016-01-21T00:07:30.000","level":"restless","seconds":60},{"dateTime":"2016-01-21T00:08:30.000","level":"asleep","seconds":4500},{"dateTime":"2016-01-21T01:23:30.000","level":"restless","seconds":60},{"dateTime":"2016-01-21T01:24:30.000","level":"asleep","seconds":5400},{"dateTime":"2016-01-21T02:54:30.000","level":"restless","seconds":60},{"dateTime":"2016-01-21T02:55:30.000","level":"asleep","seconds":9780},{"dateTime":"2016-01-21T05:38:30.000","level":"restless","seconds":120},{"dateTime":"2016-01-21T05:40:30.000","level":"asleep","seconds":1740}],"summary":{"asleep":{"count":0,"minutes":363},"awake":{"count":1,"minutes":2},"restless":{"count":6,"minutes":9}}},"logId":10719691334,"minutesAfterWakeup":0,"minutesAsleep":363,"minutesAwake":11,"minutesToFallAsleep":0,"startTime":"2016-01-20T23:55:30.000","timeInBed":374,"type":"classic"}]}
```
