## Supplementary Data 2 for "Digital phenotyping by consumer wearables identifies sleep-associated markers of cardiovascular disease risk and biological aging": SleepDetailed_0415-0039-NHC.json

```
{"sleep":[{"dateOfSleep":"2016-02-19","duration":26100000,"efficiency":86,"endTime":"2016-02-19T05:32:00.000","infoCode":0,"levels":{"data":[{"dateTime":"2016-02-18T22:16:30.000","level":"awake","seconds":120},{"dateTime":"2016-02-18T22:18:30.000","level":"asleep","seconds":6780},{"dateTime":"2016-02-19T00:11:30.000","level":"restless","seconds":300},{"dateTime":"2016-02-19T00:16:30.000","level":"awake","seconds":120},{"dateTime":"2016-02-19T00:18:30.000","level":"restless","seconds":60},{"dateTime":"2016-02-19T00:19:30.000","level":"asleep","seconds":180},{"dateTime":"2016-02-19T00:22:30.000","level":"restless","seconds":240},{"dateTime":"2016-02-19T00:26:30.000","level":"asleep","seconds":60},{"dateTime":"2016-02-19T00:27:30.000","level":"restless","seconds":60},{"dateTime":"2016-02-19T00:28:30.000","level":"asleep","seconds":60},{"dateTime":"2016-02-19T00:29:30.000","level":"restless","seconds":60},{"dateTime":"2016-02-19T00:30:30.000","level":"asleep","seconds":240},{"dateTime":"2016-02-19T00:34:30.000","level":"restless","seconds":60},{"dateTime":"2016-02-19T00:35:30.000","level":"asleep","seconds":60},{"dateTime":"2016-02-19T00:36:30.000","level":"restless","seconds":60},{"dateTime":"2016-02-19T00:37:30.000","level":"asleep","seconds":5220},{"dateTime":"2016-02-19T02:04:30.000","level":"restless","seconds":180},{"dateTime":"2016-02-19T02:07:30.000","level":"awake","seconds":300},{"dateTime":"2016-02-19T02:12:30.000","level":"restless","seconds":60},{"dateTime":"2016-02-19T02:13:30.000","level":"asleep","seconds":1380},{"dateTime":"2016-02-19T02:36:30.000","level":"restless","seconds":60},{"dateTime":"2016-02-19T02:37:30.000","level":"asleep","seconds":2820},{"dateTime":"2016-02-19T03:24:30.000","level":"restless","seconds":480},{"dateTime":"2016-02-19T03:32:30.000","level":"asleep","seconds":600},{"dateTime":"2016-02-19T03:42:30.000","level":"restless","seconds":480},{"dateTime":"2016-02-19T03:50:30.000","level":"asleep","seconds":660},{"dateTime":"2016-02-19T04:01:30.000","level":"restless","seconds":540},{"dateTime":"2016-02-19T04:10:30.000","level":"asleep","seconds":360},{"dateTime":"2016-02-19T04:16:30.000","level":"restless","seconds":120},{"dateTime":"2016-02-19T04:18:30.000","level":"asleep","seconds":120},{"dateTime":"2016-02-19T04:20:30.000","level":"restless","seconds":120},{"dateTime":"2016-02-19T04:22:30.000","level":"asleep","seconds":300},{"dateTime":"2016-02-19T04:27:30.000","level":"restless","seconds":60},{"dateTime":"2016-02-19T04:28:30.000","level":"asleep","seconds":240},{"dateTime":"2016-02-19T04:32:30.000","level":"restless","seconds":120},{"dateTime":"2016-02-19T04:34:30.000","level":"asleep","seconds":2520},{"dateTime":"2016-02-19T05:16:30.000","level":"restless","seconds":60},{"dateTime":"2016-02-19T05:17:30.000","level":"asleep","seconds":840}],"summary":{"asleep":{"count":0,"minutes":374},"awake":{"count":3,"minutes":9},"restless":{"count":18,"minutes":52}}},"logId":10918328278,"minutesAfterWakeup":0,"minutesAsleep":374,"minutesAwake":61,"minutesToFallAsleep":0,"startTime":"2016-02-18T22:16:30.000","timeInBed":435,"type":"classic"},{"dateOfSleep":"2016-02-18","duration":28080000,"efficiency":94,"endTime":"2016-02-18T06:29:30.000","infoCode":0,"levels":{"data":[{"dateTime":"2016-02-17T22:41:00.000","level":"restless","seconds":60},{"dateTime":"2016-02-17T22:42:00.000","level":"asleep","seconds":1200},{"dateTime":"2016-02-17T23:02:00.000","level":"restless","seconds":60},{"dateTime":"2016-02-17T23:03:00.000","level":"asleep","seconds":6420},{"dateTime":"2016-02-18T00:50:00.000","level":"restless","seconds":120},{"dateTime":"2016-02-18T00:52:00.000","level":"asleep","seconds":120},{"dateTime":"2016-02-18T00:54:00.000","level":"restless","seconds":120},{"dateTime":"2016-02-18T00:56:00.000","level":"asleep","seconds":3660},{"dateTime":"2016-02-18T01:57:00.000","level":"restless","seconds":60},{"dateTime":"2016-02-18T01:58:00.000","level":"asleep","seconds":360},{"dateTime":"2016-02-18T02:04:00.000","level":"restless","seconds":180},{"dateTime":"2016-02-18T02:07:00.000","level":"awake","seconds":240},{"dateTime":"2016-02-18T02:11:00.000","level":"asleep","seconds":1200},{"dateTime":"2016-02-18T02:31:00.000","level":"restless","seconds":60},{"dateTime":"2016-02-18T02:32:00.000","level":"asleep","seconds":4020},{"dateTime":"2016-02-18T03:39:00.000","level":"restless","seconds":180},{"dateTime":"2016-02-18T03:42:00.000","level":"asleep","seconds":120},{"dateTime":"2016-02-18T03:44:00.000","level":"restless","seconds":60},{"dateTime":"2016-02-18T03:45:00.000","level":"asleep","seconds":4740},{"dateTime":"2016-02-18T05:04:00.000","level":"restless","seconds":600},{"dateTime":"2016-02-18T05:14:00.000","level":"asleep","seconds":4500}],"summary":{"asleep":{"count":0,"minutes":439},"awake":{"count":1,"minutes":4},"restless":{"count":10,"minutes":25}}},"logId":10918328277,"minutesAfterWakeup":0,"minutesAsleep":439,"minutesAwake":29,"minutesToFallAsleep":0,"startTime":"2016-02-17T22:41:00.000","timeInBed":468,"type":"classic"},{"dateOfSleep":"2016-02-17","duration":23040000,"efficiency":94,"endTime":"2016-02-17T05:31:00.000","infoCode":0,"levels":{"data":[{"dateTime":"2016-02-16T23:07:00.000","level":"asleep","seconds":4020},{"dateTime":"2016-02-17T00:14:00.000","level":"restless","seconds":60},{"dateTime":"2016-02-17T00:15:00.000","level":"asleep","seconds":180},{"dateTime":"2016-02-17T00:18:00.000","level":"restless","seconds":60},{"dateTime":"2016-02-17T00:19:00.000","level":"asleep","seconds":3480},{"dateTime":"2016-02-17T01:17:00.000","level":"restless","seconds":120},{"dateTime":"2016-02-17T01:19:00.000","level":"asleep","seconds":60},{"dateTime":"2016-02-17T01:20:00.000","level":"restless","seconds":60},{"dateTime":"2016-02-17T01:21:00.000","level":"asleep","seconds":60},{"dateTime":"2016-02-17T01:22:00.000","level":"restless","seconds":120},{"dateTime":"2016-02-17T01:24:00.000","level":"asleep","seconds":900},{"dateTime":"2016-02-17T01:39:00.000","level":"restless","seconds":60},{"dateTime":"2016-02-17T01:40:00.000","level":"asleep","seconds":5400},{"dateTime":"2016-02-17T03:10:00.000","level":"restless","seconds":180},{"dateTime":"2016-02-17T03:13:00.000","level":"asleep","seconds":60},{"dateTime":"2016-02-17T03:14:00.000","level":"restless","seconds":60},{"dateTime":"2016-02-17T03:15:00.000","level":"asleep","seconds":60},{"dateTime":"2016-02-17T03:16:00.000","level":"restless","seconds":60},{"dateTime":"2016-02-17T03:17:00.000","level":"asleep","seconds":120},{"dateTime":"2016-02-17T03:19:00.000","level":"restless","seconds":60},{"dateTime":"2016-02-17T03:20:00.000","level":"asleep","seconds":780},{"dateTime":"2016-02-17T03:33:00.000","level":"restless","seconds":180},{"dateTime":"2016-02-17T03:36:00.000","level":"asleep","seconds":4980},{"dateTime":"2016-02-17T04:59:00.000","level":"restless","seconds":60},{"dateTime":"2016-02-17T05:00:00.000","level":"asleep","seconds":60},{"dateTime":"2016-02-17T05:01:00.000","level":"restless","seconds":60},{"dateTime":"2016-02-17T05:02:00.000","level":"asleep","seconds":840},{"dateTime":"2016-02-17T05:16:00.000","level":"restless","seconds":240},{"dateTime":"2016-02-17T05:20:00.000","level":"asleep","seconds":660}],"summary":{"asleep":{"count":0,"minutes":361},"awake":{"count":0,"minutes":0},"restless":{"count":14,"minutes":23}}},"logId":10918328276,"minutesAfterWakeup":0,"minutesAsleep":361,"minutesAwake":23,"minutesToFallAsleep":0,"startTime":"2016-02-16T23:07:00.000","timeInBed":384,"type":"classic"},{"dateOfSleep":"2016-02-16","duration":23460000,"efficiency":90,"endTime":"2016-02-16T05:25:30.000","infoCode":0,"levels":{"data":[{"dateTime":"2016-02-15T22:54:30.000","level":"restless","seconds":60},{"dateTime":"2016-02-15T22:55:30.000","level":"asleep","seconds":60},{"dateTime":"2016-02-15T22:56:30.000","level":"restless","seconds":180},{"dateTime":"2016-02-15T22:59:30.000","level":"asleep","seconds":1560},{"dateTime":"2016-02-15T23:25:30.000","level":"restless","seconds":60},{"dateTime":"2016-02-15T23:26:30.000","level":"asleep","seconds":2280},{"dateTime":"2016-02-16T00:04:30.000","level":"restless","seconds":60},{"dateTime":"2016-02-16T00:05:30.000","level":"asleep","seconds":60},{"dateTime":"2016-02-16T00:06:30.000","level":"restless","seconds":60},{"dateTime":"2016-02-16T00:07:30.000","level":"asleep","seconds":2460},{"dateTime":"2016-02-16T00:48:30.000","level":"restless","seconds":180},{"dateTime":"2016-02-16T00:51:30.000","level":"asleep","seconds":60},{"dateTime":"2016-02-16T00:52:30.000","level":"restless","seconds":60},{"dateTime":"2016-02-16T00:53:30.000","level":"asleep","seconds":300},{"dateTime":"2016-02-16T00:58:30.000","level":"restless","seconds":120},{"dateTime":"2016-02-16T01:00:30.000","level":"asleep","seconds":2700},{"dateTime":"2016-02-16T01:45:30.000","level":"restless","seconds":180},{"dateTime":"2016-02-16T01:48:30.000","level":"asleep","seconds":2280},{"dateTime":"2016-02-16T02:26:30.000","level":"restless","seconds":300},{"dateTime":"2016-02-16T02:31:30.000","level":"asleep","seconds":900},{"dateTime":"2016-02-16T02:46:30.000","level":"restless","seconds":120},{"dateTime":"2016-02-16T02:48:30.000","level":"asleep","seconds":780},{"dateTime":"2016-02-16T03:01:30.000","level":"restless","seconds":60},{"dateTime":"2016-02-16T03:02:30.000","level":"asleep","seconds":180},{"dateTime":"2016-02-16T03:05:30.000","level":"restless","seconds":120},{"dateTime":"2016-02-16T03:07:30.000","level":"asleep","seconds":180},{"dateTime":"2016-02-16T03:10:30.000","level":"restless","seconds":60},{"dateTime":"2016-02-16T03:11:30.000","level":"asleep","seconds":3360},{"dateTime":"2016-02-16T04:07:30.000","level":"restless","seconds":300},{"dateTime":"2016-02-16T04:12:30.000","level":"asleep","seconds":2040},{"dateTime":"2016-02-16T04:46:30.000","level":"restless","seconds":120},{"dateTime":"2016-02-16T04:48:30.000","level":"asleep","seconds":120},{"dateTime":"2016-02-16T04:50:30.000","level":"restless","seconds":120},{"dateTime":"2016-02-16T04:52:30.000","level":"asleep","seconds":1200},{"dateTime":"2016-02-16T05:12:30.000","level":"restless","seconds":120},{"dateTime":"2016-02-16T05:14:30.000","level":"asleep","seconds":660}],"summary":{"asleep":{"count":0,"minutes":353},"awake":{"count":0,"minutes":0},"restless":{"count":18,"minutes":38}}},"logId":10918328275,"minutesAfterWakeup":0,"minutesAsleep":353,"minutesAwake":38,"minutesToFallAsleep":0,"startTime":"2016-02-15T22:54:30.000","timeInBed":391,"type":"classic"},{"dateOfSleep":"2016-02-15","duration":57600000,"efficiency":73,"endTime":"2016-02-15T10:34:00.000","infoCode":0,"levels":{"data":[{"dateTime":"2016-02-14T18:33:47.000","level":"restless","seconds":120},{"dateTime":"2016-02-14T18:35:47.000","level":"asleep","seconds":8820},{"dateTime":"2016-02-14T21:02:47.000","level":"restless","seconds":60},{"dateTime":"2016-02-14T21:03:47.000","level":"asleep","seconds":3480},{"dateTime":"2016-02-14T22:01:47.000","level":"restless","seconds":120},{"dateTime":"2016-02-14T22:03:47.000","level":"awake","seconds":180},{"dateTime":"2016-02-14T22:06:47.000","level":"restless","seconds":180},{"dateTime":"2016-02-14T22:09:47.000","level":"awake","seconds":240},{"dateTime":"2016-02-14T22:13:47.000","level":"asleep","seconds":120},{"dateTime":"2016-02-14T22:15:47.000","level":"awake","seconds":360},{"dateTime":"2016-02-14T22:21:47.000","level":"restless","seconds":60},{"dateTime":"2016-02-14T22:22:47.000","level":"awake","seconds":60},{"dateTime":"2016-02-14T22:23:47.000","level":"restless","seconds":360},{"dateTime":"2016-02-14T22:29:47.000","level":"awake","seconds":60},{"dateTime":"2016-02-14T22:30:47.000","level":"asleep","seconds":60},{"dateTime":"2016-02-14T22:31:47.000","level":"awake","seconds":180},{"dateTime":"2016-02-14T22:34:47.000","level":"asleep","seconds":60},{"dateTime":"2016-02-14T22:35:47.000","level":"awake","seconds":240},{"dateTime":"2016-02-14T22:39:47.000","level":"restless","seconds":60},{"dateTime":"2016-02-14T22:40:47.000","level":"awake","seconds":60},{"dateTime":"2016-02-14T22:41:47.000","level":"restless","seconds":180},{"dateTime":"2016-02-14T22:44:47.000","level":"awake","seconds":60},{"dateTime":"2016-02-14T22:45:47.000","level":"restless","seconds":60},{"dateTime":"2016-02-14T22:46:47.000","level":"asleep","seconds":2460},{"dateTime":"2016-02-14T23:27:47.000","level":"awake","seconds":60},{"dateTime":"2016-02-14T23:28:47.000","level":"asleep","seconds":420},{"dateTime":"2016-02-14T23:35:47.000","level":"awake","seconds":120},{"dateTime":"2016-02-14T23:37:47.000","level":"asleep","seconds":60},{"dateTime":"2016-02-14T23:38:47.000","level":"awake","seconds":120},{"dateTime":"2016-02-14T23:40:47.000","level":"restless","seconds":420},{"dateTime":"2016-02-14T23:47:47.000","level":"asleep","seconds":5280},{"dateTime":"2016-02-15T01:15:47.000","level":"restless","seconds":120},{"dateTime":"2016-02-15T01:17:47.000","level":"asleep","seconds":720},{"dateTime":"2016-02-15T01:29:47.000","level":"restless","seconds":120},{"dateTime":"2016-02-15T01:31:47.000","level":"asleep","seconds":14160},{"dateTime":"2016-02-15T05:27:47.000","level":"restless","seconds":300},{"dateTime":"2016-02-15T05:32:47.000","level":"asleep","seconds":1440},{"dateTime":"2016-02-15T05:56:47.000","level":"restless","seconds":120},{"dateTime":"2016-02-15T05:58:47.000","level":"asleep","seconds":120},{"dateTime":"2016-02-15T06:00:47.000","level":"restless","seconds":120},{"dateTime":"2016-02-15T06:02:47.000","level":"awake","seconds":120},{"dateTime":"2016-02-15T06:04:47.000","level":"restless","seconds":120},{"dateTime":"2016-02-15T06:06:47.000","level":"awake","seconds":60},{"dateTime":"2016-02-15T06:07:47.000","level":"restless","seconds":60},{"dateTime":"2016-02-15T06:08:47.000","level":"awake","seconds":120},{"dateTime":"2016-02-15T06:10:47.000","level":"asleep","seconds":60},{"dateTime":"2016-02-15T06:11:47.000","level":"awake","seconds":240},{"dateTime":"2016-02-15T06:15:47.000","level":"restless","seconds":120},{"dateTime":"2016-02-15T06:17:47.000","level":"awake","seconds":60},{"dateTime":"2016-02-15T06:18:47.000","level":"restless","seconds":480},{"dateTime":"2016-02-15T06:26:47.000","level":"awake","seconds":60},{"dateTime":"2016-02-15T06:27:47.000","level":"restless","seconds":60},{"dateTime":"2016-02-15T06:28:47.000","level":"awake","seconds":60},{"dateTime":"2016-02-15T06:29:47.000","level":"asleep","seconds":60},{"dateTime":"2016-02-15T06:30:47.000","level":"restless","seconds":60},{"dateTime":"2016-02-15T06:31:47.000","level":"awake","seconds":60},{"dateTime":"2016-02-15T06:32:47.000","level":"restless","seconds":120},{"dateTime":"2016-02-15T06:34:47.000","level":"awake","seconds":60},{"dateTime":"2016-02-15T06:35:47.000","level":"restless","seconds":180},{"dateTime":"2016-02-15T06:38:47.000","level":"awake","seconds":60},{"dateTime":"2016-02-15T06:39:47.000","level":"asleep","seconds":240},{"dateTime":"2016-02-15T06:43:47.000","level":"restless","seconds":180},{"dateTime":"2016-02-15T06:46:47.000","level":"asleep","seconds":240},{"dateTime":"2016-02-15T06:50:47.000","level":"restless","seconds":120},{"dateTime":"2016-02-15T06:52:47.000","level":"awake","seconds":420},{"dateTime":"2016-02-15T06:59:47.000","level":"restless","seconds":180},{"dateTime":"2016-02-15T07:02:47.000","level":"awake","seconds":120},{"dateTime":"2016-02-15T07:04:47.000","level":"asleep","seconds":60},{"dateTime":"2016-02-15T07:05:47.000","level":"awake","seconds":60},{"dateTime":"2016-02-15T07:06:47.000","level":"restless","seconds":60},{"dateTime":"2016-02-15T07:07:47.000","level":"awake","seconds":120},{"dateTime":"2016-02-15T07:09:47.000","level":"restless","seconds":120},{"dateTime":"2016-02-15T07:11:47.000","level":"awake","seconds":60},{"dateTime":"2016-02-15T07:12:47.000","level":"restless","seconds":60},{"dateTime":"2016-02-15T07:13:47.000","level":"awake","seconds":660},{"dateTime":"2016-02-15T07:24:47.000","level":"restless","seconds":120},{"dateTime":"2016-02-15T07:26:47.000","level":"awake","seconds":60},{"dateTime":"2016-02-15T07:27:47.000","level":"restless","seconds":60},{"dateTime":"2016-02-15T07:28:47.000","level":"awake","seconds":60},{"dateTime":"2016-02-15T07:29:47.000","level":"restless","seconds":240},{"dateTime":"2016-02-15T07:33:47.000","level":"asleep","seconds":120},{"dateTime":"2016-02-15T07:35:47.000","level":"awake","seconds":60},{"dateTime":"2016-02-15T07:36:47.000","level":"asleep","seconds":60},{"dateTime":"2016-02-15T07:37:47.000","level":"awake","seconds":240},{"dateTime":"2016-02-15T07:41:47.000","level":"asleep","seconds":60},{"dateTime":"2016-02-15T07:42:47.000","level":"awake","seconds":480},{"dateTime":"2016-02-15T07:50:47.000","level":"asleep","seconds":180},{"dateTime":"2016-02-15T07:53:47.000","level":"restless","seconds":120},{"dateTime":"2016-02-15T07:55:47.000","level":"asleep","seconds":600},{"dateTime":"2016-02-15T08:05:47.000","level":"restless","seconds":180},{"dateTime":"2016-02-15T08:08:47.000","level":"awake","seconds":240},{"dateTime":"2016-02-15T08:12:47.000","level":"asleep","seconds":120},{"dateTime":"2016-02-15T08:14:47.000","level":"awake","seconds":60},{"dateTime":"2016-02-15T08:15:47.000","level":"asleep","seconds":240},{"dateTime":"2016-02-15T08:19:47.000","level":"restless","seconds":60},{"dateTime":"2016-02-15T08:20:47.000","level":"asleep","seconds":60},{"dateTime":"2016-02-15T08:21:47.000","level":"restless","seconds":60},{"dateTime":"2016-02-15T08:22:47.000","level":"awake","seconds":360},{"dateTime":"2016-02-15T08:28:47.000","level":"asleep","seconds":60},{"dateTime":"2016-02-15T08:29:47.000","level":"awake","seconds":60},{"dateTime":"2016-02-15T08:30:47.000","level":"asleep","seconds":60},{"dateTime":"2016-02-15T08:31:47.000","level":"awake","seconds":120},{"dateTime":"2016-02-15T08:33:47.000","level":"restless","seconds":120},{"dateTime":"2016-02-15T08:35:47.000","level":"awake","seconds":60},{"dateTime":"2016-02-15T08:36:47.000","level":"restless","seconds":600},{"dateTime":"2016-02-15T08:46:47.000","level":"asleep","seconds":60},{"dateTime":"2016-02-15T08:47:47.000","level":"awake","seconds":120},{"dateTime":"2016-02-15T08:49:47.000","level":"asleep","seconds":240},{"dateTime":"2016-02-15T08:53:47.000","level":"restless","seconds":300},{"dateTime":"2016-02-15T08:58:47.000","level":"awake","seconds":120},{"dateTime":"2016-02-15T09:00:47.000","level":"asleep","seconds":300},{"dateTime":"2016-02-15T09:05:47.000","level":"restless","seconds":480},{"dateTime":"2016-02-15T09:13:47.000","level":"awake","seconds":60},{"dateTime":"2016-02-15T09:14:47.000","level":"restless","seconds":60},{"dateTime":"2016-02-15T09:15:47.000","level":"awake","seconds":60},{"dateTime":"2016-02-15T09:16:47.000","level":"restless","seconds":240},{"dateTime":"2016-02-15T09:20:47.000","level":"asleep","seconds":60},{"dateTime":"2016-02-15T09:21:47.000","level":"awake","seconds":120},{"dateTime":"2016-02-15T09:23:47.000","level":"restless","seconds":120},{"dateTime":"2016-02-15T09:25:47.000","level":"asleep","seconds":180},{"dateTime":"2016-02-15T09:28:47.000","level":"awake","seconds":180},{"dateTime":"2016-02-15T09:31:47.000","level":"restless","seconds":60},{"dateTime":"2016-02-15T09:32:47.000","level":"awake","seconds":120},{"dateTime":"2016-02-15T09:34:47.000","level":"restless","seconds":120},{"dateTime":"2016-02-15T09:36:47.000","level":"asleep","seconds":180},{"dateTime":"2016-02-15T09:39:47.000","level":"restless","seconds":240},{"dateTime":"2016-02-15T09:43:47.000","level":"asleep","seconds":180},{"dateTime":"2016-02-15T09:46:47.000","level":"restless","seconds":240},{"dateTime":"2016-02-15T09:50:47.000","level":"awake","seconds":360},{"dateTime":"2016-02-15T09:56:47.000","level":"asleep","seconds":240},{"dateTime":"2016-02-15T10:00:47.000","level":"restless","seconds":240},{"dateTime":"2016-02-15T10:04:47.000","level":"asleep","seconds":180},{"dateTime":"2016-02-15T10:07:47.000","level":"awake","seconds":60},{"dateTime":"2016-02-15T10:08:47.000","level":"asleep","seconds":60},{"dateTime":"2016-02-15T10:09:47.000","level":"restless","seconds":120},{"dateTime":"2016-02-15T10:11:47.000","level":"asleep","seconds":240},{"dateTime":"2016-02-15T10:15:47.000","level":"awake","seconds":60},{"dateTime":"2016-02-15T10:16:47.000","level":"asleep","seconds":240},{"dateTime":"2016-02-15T10:20:47.000","level":"restless","seconds":240},{"dateTime":"2016-02-15T10:24:47.000","level":"asleep","seconds":120},{"dateTime":"2016-02-15T10:26:47.000","level":"restless","seconds":420}],"summary":{"asleep":{"count":0,"minutes":695},"awake":{"count":49,"minutes":119},"restless":{"count":51,"minutes":146}}},"logId":10918328274,"minutesAfterWakeup":7,"minutesAsleep":695,"minutesAwake":256,"minutesToFallAsleep":2,"startTime":"2016-02-14T18:33:47.000","timeInBed":960,"type":"classic"}]}
```
