## Supplementary Data 2 for "Digital phenotyping by consumer wearables identifies sleep-associated markers of cardiovascular disease risk and biological aging": SleepDetailed_0415-0046-NHC.json

```
{"sleep":[{"dateOfSleep":"2016-03-10","duration":23340000,"efficiency":89,"endTime":"2016-03-10T07:05:00.000","infoCode":0,"levels":{"data":[{"dateTime":"2016-03-10T00:35:30.000","level":"awake","seconds":60},{"dateTime":"2016-03-10T00:36:30.000","level":"restless","seconds":120},{"dateTime":"2016-03-10T00:38:30.000","level":"asleep","seconds":15420},{"dateTime":"2016-03-10T04:55:30.000","level":"restless","seconds":660},{"dateTime":"2016-03-10T05:06:30.000","level":"awake","seconds":120},{"dateTime":"2016-03-10T05:08:30.000","level":"asleep","seconds":2220},{"dateTime":"2016-03-10T05:45:30.000","level":"restless","seconds":180},{"dateTime":"2016-03-10T05:48:30.000","level":"asleep","seconds":1620},{"dateTime":"2016-03-10T06:15:30.000","level":"restless","seconds":900},{"dateTime":"2016-03-10T06:30:30.000","level":"awake","seconds":180},{"dateTime":"2016-03-10T06:33:30.000","level":"restless","seconds":60},{"dateTime":"2016-03-10T06:34:30.000","level":"asleep","seconds":900},{"dateTime":"2016-03-10T06:49:30.000","level":"restless","seconds":60},{"dateTime":"2016-03-10T06:50:30.000","level":"asleep","seconds":120},{"dateTime":"2016-03-10T06:52:30.000","level":"restless","seconds":120},{"dateTime":"2016-03-10T06:54:30.000","level":"asleep","seconds":600}],"summary":{"asleep":{"count":0,"minutes":348},"awake":{"count":3,"minutes":6},"restless":{"count":7,"minutes":35}}},"logId":11084307875,"minutesAfterWakeup":0,"minutesAsleep":348,"minutesAwake":41,"minutesToFallAsleep":0,"startTime":"2016-03-10T00:35:30.000","timeInBed":389,"type":"classic"},{"dateOfSleep":"2016-03-09","duration":17160000,"efficiency":96,"endTime":"2016-03-09T05:11:30.000","infoCode":0,"levels":{"data":[{"dateTime":"2016-03-09T00:25:30.000","level":"awake","seconds":120},{"dateTime":"2016-03-09T00:27:30.000","level":"restless","seconds":60},{"dateTime":"2016-03-09T00:28:30.000","level":"asleep","seconds":12960},{"dateTime":"2016-03-09T04:04:30.000","level":"restless","seconds":60},{"dateTime":"2016-03-09T04:05:30.000","level":"asleep","seconds":3180},{"dateTime":"2016-03-09T04:58:30.000","level":"restless","seconds":180},{"dateTime":"2016-03-09T05:01:30.000","level":"asleep","seconds":60},{"dateTime":"2016-03-09T05:02:30.000","level":"restless","seconds":60},{"dateTime":"2016-03-09T05:03:30.000","level":"asleep","seconds":60},{"dateTime":"2016-03-09T05:04:30.000","level":"restless","seconds":60},{"dateTime":"2016-03-09T05:05:30.000","level":"asleep","seconds":60},{"dateTime":"2016-03-09T05:06:30.000","level":"restless","seconds":60},{"dateTime":"2016-03-09T05:07:30.000","level":"asleep","seconds":180},{"dateTime":"2016-03-09T05:10:30.000","level":"restless","seconds":60}],"summary":{"asleep":{"count":0,"minutes":275},"awake":{"count":1,"minutes":2},"restless":{"count":7,"minutes":9}}},"logId":11084307874,"minutesAfterWakeup":1,"minutesAsleep":275,"minutesAwake":10,"minutesToFallAsleep":0,"startTime":"2016-03-09T00:25:30.000","timeInBed":286,"type":"classic"},{"dateOfSleep":"2016-03-08","duration":16080000,"efficiency":94,"endTime":"2016-03-08T05:21:30.000","infoCode":0,"levels":{"data":[{"dateTime":"2016-03-08T00:53:00.000","level":"asleep","seconds":60},{"dateTime":"2016-03-08T00:54:00.000","level":"restless","seconds":180},{"dateTime":"2016-03-08T00:57:00.000","level":"awake","seconds":60},{"dateTime":"2016-03-08T00:58:00.000","level":"restless","seconds":120},{"dateTime":"2016-03-08T01:00:00.000","level":"asleep","seconds":12300},{"dateTime":"2016-03-08T04:25:00.000","level":"restless","seconds":180},{"dateTime":"2016-03-08T04:28:00.000","level":"asleep","seconds":120},{"dateTime":"2016-03-08T04:30:00.000","level":"restless","seconds":60},{"dateTime":"2016-03-08T04:31:00.000","level":"asleep","seconds":2460},{"dateTime":"2016-03-08T05:12:00.000","level":"restless","seconds":360},{"dateTime":"2016-03-08T05:18:00.000","level":"asleep","seconds":120},{"dateTime":"2016-03-08T05:20:00.000","level":"restless","seconds":60}],"summary":{"asleep":{"count":0,"minutes":251},"awake":{"count":1,"minutes":1},"restless":{"count":6,"minutes":16}}},"logId":11084307873,"minutesAfterWakeup":1,"minutesAsleep":251,"minutesAwake":16,"minutesToFallAsleep":0,"startTime":"2016-03-08T00:53:00.000","timeInBed":268,"type":"classic"},{"dateOfSleep":"2016-03-07","duration":14700000,"efficiency":93,"endTime":"2016-03-07T05:07:30.000","infoCode":0,"levels":{"data":[{"dateTime":"2016-03-07T01:02:00.000","level":"asleep","seconds":300},{"dateTime":"2016-03-07T01:07:00.000","level":"restless","seconds":180},{"dateTime":"2016-03-07T01:10:00.000","level":"awake","seconds":420},{"dateTime":"2016-03-07T01:17:00.000","level":"restless","seconds":180},{"dateTime":"2016-03-07T01:20:00.000","level":"asleep","seconds":13200},{"dateTime":"2016-03-07T05:00:00.000","level":"restless","seconds":180},{"dateTime":"2016-03-07T05:03:00.000","level":"asleep","seconds":60},{"dateTime":"2016-03-07T05:04:00.000","level":"restless","seconds":180}],"summary":{"asleep":{"count":0,"minutes":226},"awake":{"count":1,"minutes":7},"restless":{"count":4,"minutes":12}}},"logId":11084307872,"minutesAfterWakeup":3,"minutesAsleep":226,"minutesAwake":16,"minutesToFallAsleep":0,"startTime":"2016-03-07T01:02:00.000","timeInBed":245,"type":"classic"},{"dateOfSleep":"2016-03-06","duration":17040000,"efficiency":96,"endTime":"2016-03-06T05:21:00.000","infoCode":0,"levels":{"data":[{"dateTime":"2016-03-06T00:37:00.000","level":"restless","seconds":180},{"dateTime":"2016-03-06T00:40:00.000","level":"awake","seconds":120},{"dateTime":"2016-03-06T00:42:00.000","level":"restless","seconds":180},{"dateTime":"2016-03-06T00:45:00.000","level":"asleep","seconds":15060},{"dateTime":"2016-03-06T04:56:00.000","level":"restless","seconds":120},{"dateTime":"2016-03-06T04:58:00.000","level":"asleep","seconds":420},{"dateTime":"2016-03-06T05:05:00.000","level":"restless","seconds":60},{"dateTime":"2016-03-06T05:06:00.000","level":"asleep","seconds":540},{"dateTime":"2016-03-06T05:15:00.000","level":"restless","seconds":360}],"summary":{"asleep":{"count":0,"minutes":267},"awake":{"count":1,"minutes":2},"restless":{"count":5,"minutes":15}}},"logId":11084307871,"minutesAfterWakeup":6,"minutesAsleep":267,"minutesAwake":11,"minutesToFallAsleep":0,"startTime":"2016-03-06T00:37:00.000","timeInBed":284,"type":"classic"},{"dateOfSleep":"2016-03-05","duration":32580000,"efficiency":93,"endTime":"2016-03-05T07:39:30.000","infoCode":0,"levels":{"data":[{"dateTime":"2016-03-04T22:36:30.000","level":"restless","seconds":120},{"dateTime":"2016-03-04T22:38:30.000","level":"awake","seconds":240},{"dateTime":"2016-03-04T22:42:30.000","level":"restless","seconds":60},{"dateTime":"2016-03-04T22:43:30.000","level":"asleep","seconds":1260},{"dateTime":"2016-03-04T23:04:30.000","level":"restless","seconds":120},{"dateTime":"2016-03-04T23:06:30.000","level":"asleep","seconds":1200},{"dateTime":"2016-03-04T23:26:30.000","level":"restless","seconds":300},{"dateTime":"2016-03-04T23:31:30.000","level":"awake","seconds":120},{"dateTime":"2016-03-04T23:33:30.000","level":"restless","seconds":120},{"dateTime":"2016-03-04T23:35:30.000","level":"asleep","seconds":1200},{"dateTime":"2016-03-04T23:55:30.000","level":"restless","seconds":180},{"dateTime":"2016-03-04T23:58:30.000","level":"asleep","seconds":9000},{"dateTime":"2016-03-05T02:28:30.000","level":"restless","seconds":60},{"dateTime":"2016-03-05T02:29:30.000","level":"asleep","seconds":3960},{"dateTime":"2016-03-05T03:35:30.000","level":"restless","seconds":240},{"dateTime":"2016-03-05T03:39:30.000","level":"awake","seconds":120},{"dateTime":"2016-03-05T03:41:30.000","level":"restless","seconds":60},{"dateTime":"2016-03-05T03:42:30.000","level":"asleep","seconds":4380},{"dateTime":"2016-03-05T04:55:30.000","level":"restless","seconds":60},{"dateTime":"2016-03-05T04:56:30.000","level":"asleep","seconds":180},{"dateTime":"2016-03-05T04:59:30.000","level":"restless","seconds":60},{"dateTime":"2016-03-05T05:00:30.000","level":"asleep","seconds":2700},{"dateTime":"2016-03-05T05:45:30.000","level":"restless","seconds":60},{"dateTime":"2016-03-05T05:46:30.000","level":"asleep","seconds":960},{"dateTime":"2016-03-05T06:02:30.000","level":"restless","seconds":60},{"dateTime":"2016-03-05T06:03:30.000","level":"asleep","seconds":180},{"dateTime":"2016-03-05T06:06:30.000","level":"restless","seconds":60},{"dateTime":"2016-03-05T06:07:30.000","level":"asleep","seconds":420},{"dateTime":"2016-03-05T06:14:30.000","level":"restless","seconds":120},{"dateTime":"2016-03-05T06:16:30.000","level":"asleep","seconds":4860},{"dateTime":"2016-03-05T07:37:30.000","level":"restless","seconds":120}],"summary":{"asleep":{"count":0,"minutes":505},"awake":{"count":3,"minutes":8},"restless":{"count":16,"minutes":30}}},"logId":11084307870,"minutesAfterWakeup":2,"minutesAsleep":505,"minutesAwake":36,"minutesToFallAsleep":0,"startTime":"2016-03-04T22:36:30.000","timeInBed":543,"type":"classic"}]}
```
