## Supplementary Data 2 for "Digital phenotyping by consumer wearables identifies sleep-associated markers of cardiovascular disease risk and biological aging": SleepDetailed_0415-0049-NHC.json

```
{"sleep":[{"dateOfSleep":"2015-12-21","duration":4800000,"efficiency":89,"endTime":"2015-12-21T03:25:00.000","infoCode":0,"levels":{"data":[{"dateTime":"2015-12-21T02:04:30.000","level":"awake","seconds":120},{"dateTime":"2015-12-21T02:06:30.000","level":"restless","seconds":60},{"dateTime":"2015-12-21T02:07:30.000","level":"asleep","seconds":2880},{"dateTime":"2015-12-21T02:55:30.000","level":"restless","seconds":240},{"dateTime":"2015-12-21T02:59:30.000","level":"awake","seconds":60},{"dateTime":"2015-12-21T03:00:30.000","level":"restless","seconds":60},{"dateTime":"2015-12-21T03:01:30.000","level":"asleep","seconds":1380}],"summary":{"asleep":{"count":0,"minutes":71},"awake":{"count":2,"minutes":3},"restless":{"count":3,"minutes":6}}},"logId":10380100427,"minutesAfterWakeup":0,"minutesAsleep":71,"minutesAwake":9,"minutesToFallAsleep":0,"startTime":"2015-12-21T02:04:30.000","timeInBed":80,"type":"classic"},{"dateOfSleep":"2015-12-21","duration":11880000,"efficiency":96,"endTime":"2015-12-21T01:55:30.000","infoCode":0,"levels":{"data":[{"dateTime":"2015-12-20T22:37:00.000","level":"awake","seconds":120},{"dateTime":"2015-12-20T22:39:00.000","level":"restless","seconds":60},{"dateTime":"2015-12-20T22:40:00.000","level":"asleep","seconds":4680},{"dateTime":"2015-12-20T23:58:00.000","level":"restless","seconds":60},{"dateTime":"2015-12-20T23:59:00.000","level":"asleep","seconds":4800},{"dateTime":"2015-12-21T01:19:00.000","level":"restless","seconds":120},{"dateTime":"2015-12-21T01:21:00.000","level":"asleep","seconds":120},{"dateTime":"2015-12-21T01:23:00.000","level":"restless","seconds":120},{"dateTime":"2015-12-21T01:25:00.000","level":"asleep","seconds":1800}],"summary":{"asleep":{"count":0,"minutes":190},"awake":{"count":1,"minutes":2},"restless":{"count":4,"minutes":6}}},"logId":10380100426,"minutesAfterWakeup":0,"minutesAsleep":190,"minutesAwake":8,"minutesToFallAsleep":0,"startTime":"2015-12-20T22:37:00.000","timeInBed":198,"type":"classic"},{"dateOfSleep":"2015-12-20","duration":13080000,"efficiency":94,"endTime":"2015-12-20T07:28:30.000","infoCode":0,"levels":{"data":[{"dateTime":"2015-12-20T03:50:30.000","level":"restless","seconds":240},{"dateTime":"2015-12-20T03:54:30.000","level":"asleep","seconds":360},{"dateTime":"2015-12-20T04:00:30.000","level":"restless","seconds":120},{"dateTime":"2015-12-20T04:02:30.000","level":"asleep","seconds":11700},{"dateTime":"2015-12-20T07:17:30.000","level":"restless","seconds":480},{"dateTime":"2015-12-20T07:25:30.000","level":"asleep","seconds":180}],"summary":{"asleep":{"count":0,"minutes":204},"awake":{"count":0,"minutes":0},"restless":{"count":3,"minutes":14}}},"logId":10380100425,"minutesAfterWakeup":0,"minutesAsleep":204,"minutesAwake":14,"minutesToFallAsleep":0,"startTime":"2015-12-20T03:50:30.000","timeInBed":218,"type":"classic"},{"dateOfSleep":"2015-12-19","duration":30300000,"efficiency":90,"endTime":"2015-12-19T05:56:30.000","infoCode":0,"levels":{"data":[{"dateTime":"2015-12-18T21:31:30.000","level":"restless","seconds":360},{"dateTime":"2015-12-18T21:37:30.000","level":"awake","seconds":180},{"dateTime":"2015-12-18T21:40:30.000","level":"restless","seconds":120},{"dateTime":"2015-12-18T21:42:30.000","level":"asleep","seconds":5460},{"dateTime":"2015-12-18T23:13:30.000","level":"restless","seconds":60},{"dateTime":"2015-12-18T23:14:30.000","level":"asleep","seconds":60},{"dateTime":"2015-12-18T23:15:30.000","level":"restless","seconds":120},{"dateTime":"2015-12-18T23:17:30.000","level":"awake","seconds":360},{"dateTime":"2015-12-18T23:23:30.000","level":"restless","seconds":60},{"dateTime":"2015-12-18T23:24:30.000","level":"asleep","seconds":120},{"dateTime":"2015-12-18T23:26:30.000","level":"restless","seconds":60},{"dateTime":"2015-12-18T23:27:30.000","level":"asleep","seconds":3600},{"dateTime":"2015-12-19T00:27:30.000","level":"restless","seconds":180},{"dateTime":"2015-12-19T00:30:30.000","level":"asleep","seconds":60},{"dateTime":"2015-12-19T00:31:30.000","level":"restless","seconds":180},{"dateTime":"2015-12-19T00:34:30.000","level":"asleep","seconds":360},{"dateTime":"2015-12-19T00:40:30.000","level":"restless","seconds":60},{"dateTime":"2015-12-19T00:41:30.000","level":"asleep","seconds":720},{"dateTime":"2015-12-19T00:53:30.000","level":"restless","seconds":180},{"dateTime":"2015-12-19T00:56:30.000","level":"asleep","seconds":2880},{"dateTime":"2015-12-19T01:44:30.000","level":"restless","seconds":240},{"dateTime":"2015-12-19T01:48:30.000","level":"awake","seconds":60},{"dateTime":"2015-12-19T01:49:30.000","level":"restless","seconds":60},{"dateTime":"2015-12-19T01:50:30.000","level":"asleep","seconds":1440},{"dateTime":"2015-12-19T02:14:30.000","level":"restless","seconds":300},{"dateTime":"2015-12-19T02:19:30.000","level":"asleep","seconds":780},{"dateTime":"2015-12-19T02:32:30.000","level":"restless","seconds":240},{"dateTime":"2015-12-19T02:36:30.000","level":"awake","seconds":120},{"dateTime":"2015-12-19T02:38:30.000","level":"asleep","seconds":11700},{"dateTime":"2015-12-19T05:53:30.000","level":"restless","seconds":120},{"dateTime":"2015-12-19T05:55:30.000","level":"asleep","seconds":60}],"summary":{"asleep":{"count":0,"minutes":454},"awake":{"count":4,"minutes":12},"restless":{"count":15,"minutes":39}}},"logId":10380100424,"minutesAfterWakeup":0,"minutesAsleep":454,"minutesAwake":51,"minutesToFallAsleep":0,"startTime":"2015-12-18T21:31:30.000","timeInBed":505,"type":"classic"},{"dateOfSleep":"2015-12-18","duration":19380000,"efficiency":96,"endTime":"2015-12-18T02:43:30.000","infoCode":0,"levels":{"data":[{"dateTime":"2015-12-17T21:20:30.000","level":"restless","seconds":120},{"dateTime":"2015-12-17T21:22:30.000","level":"asleep","seconds":720},{"dateTime":"2015-12-17T21:34:30.000","level":"restless","seconds":60},{"dateTime":"2015-12-17T21:35:30.000","level":"asleep","seconds":7560},{"dateTime":"2015-12-17T23:41:30.000","level":"restless","seconds":60},{"dateTime":"2015-12-17T23:42:30.000","level":"asleep","seconds":180},{"dateTime":"2015-12-17T23:45:30.000","level":"restless","seconds":60},{"dateTime":"2015-12-17T23:46:30.000","level":"asleep","seconds":660},{"dateTime":"2015-12-17T23:57:30.000","level":"restless","seconds":240},{"dateTime":"2015-12-18T00:01:30.000","level":"awake","seconds":60},{"dateTime":"2015-12-18T00:02:30.000","level":"restless","seconds":60},{"dateTime":"2015-12-18T00:03:30.000","level":"asleep","seconds":8280},{"dateTime":"2015-12-18T02:21:30.000","level":"restless","seconds":60},{"dateTime":"2015-12-18T02:22:30.000","level":"asleep","seconds":180},{"dateTime":"2015-12-18T02:25:30.000","level":"restless","seconds":60},{"dateTime":"2015-12-18T02:26:30.000","level":"asleep","seconds":960},{"dateTime":"2015-12-18T02:42:30.000","level":"restless","seconds":60}],"summary":{"asleep":{"count":0,"minutes":309},"awake":{"count":1,"minutes":1},"restless":{"count":9,"minutes":13}}},"logId":10380100423,"minutesAfterWakeup":1,"minutesAsleep":309,"minutesAwake":13,"minutesToFallAsleep":0,"startTime":"2015-12-17T21:20:30.000","timeInBed":323,"type":"classic"},{"dateOfSleep":"2015-12-17","duration":16380000,"efficiency":92,"endTime":"2015-12-17T02:36:30.000","infoCode":0,"levels":{"data":[{"dateTime":"2015-12-16T22:03:30.000","level":"asleep","seconds":600},{"dateTime":"2015-12-16T22:13:30.000","level":"restless","seconds":60},{"dateTime":"2015-12-16T22:14:30.000","level":"asleep","seconds":1080},{"dateTime":"2015-12-16T22:32:30.000","level":"restless","seconds":60},{"dateTime":"2015-12-16T22:33:30.000","level":"asleep","seconds":2460},{"dateTime":"2015-12-16T23:14:30.000","level":"restless","seconds":240},{"dateTime":"2015-12-16T23:18:30.000","level":"awake","seconds":60},{"dateTime":"2015-12-16T23:19:30.000","level":"restless","seconds":60},{"dateTime":"2015-12-16T23:20:30.000","level":"asleep","seconds":3420},{"dateTime":"2015-12-17T00:17:30.000","level":"restless","seconds":60},{"dateTime":"2015-12-17T00:18:30.000","level":"asleep","seconds":180},{"dateTime":"2015-12-17T00:21:30.000","level":"restless","seconds":120},{"dateTime":"2015-12-17T00:23:30.000","level":"asleep","seconds":1740},{"dateTime":"2015-12-17T00:52:30.000","level":"restless","seconds":240},{"dateTime":"2015-12-17T00:56:30.000","level":"awake","seconds":60},{"dateTime":"2015-12-17T00:57:30.000","level":"asleep","seconds":2580},{"dateTime":"2015-12-17T01:40:30.000","level":"restless","seconds":180},{"dateTime":"2015-12-17T01:43:30.000","level":"asleep","seconds":240},{"dateTime":"2015-12-17T01:47:30.000","level":"restless","seconds":60},{"dateTime":"2015-12-17T01:48:30.000","level":"asleep","seconds":180},{"dateTime":"2015-12-17T01:51:30.000","level":"restless","seconds":60},{"dateTime":"2015-12-17T01:52:30.000","level":"asleep","seconds":2400},{"dateTime":"2015-12-17T02:32:30.000","level":"restless","seconds":240}],"summary":{"asleep":{"count":0,"minutes":248},"awake":{"count":2,"minutes":2},"restless":{"count":11,"minutes":23}}},"logId":10380100422,"minutesAfterWakeup":4,"minutesAsleep":248,"minutesAwake":21,"minutesToFallAsleep":0,"startTime":"2015-12-16T22:03:30.000","timeInBed":273,"type":"classic"}]}
```
