## Supplementary Data 2 for "Digital phenotyping by consumer wearables identifies sleep-associated markers of cardiovascular disease risk and biological aging": SleepDetailed_0415-0052-NHC.json

```
{"sleep":[{"dateOfSleep":"2016-04-06","duration":24600000,"efficiency":92,"endTime":"2016-04-06T05:50:30.000","infoCode":0,"levels":{"data":[{"dateTime":"2016-04-05T23:00:00.000","level":"restless","seconds":480},{"dateTime":"2016-04-05T23:08:00.000","level":"asleep","seconds":1140},{"dateTime":"2016-04-05T23:27:00.000","level":"restless","seconds":60},{"dateTime":"2016-04-05T23:28:00.000","level":"asleep","seconds":1560},{"dateTime":"2016-04-05T23:54:00.000","level":"restless","seconds":60},{"dateTime":"2016-04-05T23:55:00.000","level":"asleep","seconds":180},{"dateTime":"2016-04-05T23:58:00.000","level":"restless","seconds":60},{"dateTime":"2016-04-05T23:59:00.000","level":"asleep","seconds":2700},{"dateTime":"2016-04-06T00:44:00.000","level":"restless","seconds":60},{"dateTime":"2016-04-06T00:45:00.000","level":"asleep","seconds":300},{"dateTime":"2016-04-06T00:50:00.000","level":"restless","seconds":60},{"dateTime":"2016-04-06T00:51:00.000","level":"asleep","seconds":180},{"dateTime":"2016-04-06T00:54:00.000","level":"restless","seconds":60},{"dateTime":"2016-04-06T00:55:00.000","level":"asleep","seconds":5520},{"dateTime":"2016-04-06T02:27:00.000","level":"restless","seconds":120},{"dateTime":"2016-04-06T02:29:00.000","level":"asleep","seconds":1320},{"dateTime":"2016-04-06T02:51:00.000","level":"restless","seconds":120},{"dateTime":"2016-04-06T02:53:00.000","level":"asleep","seconds":2100},{"dateTime":"2016-04-06T03:28:00.000","level":"restless","seconds":120},{"dateTime":"2016-04-06T03:30:00.000","level":"asleep","seconds":180},{"dateTime":"2016-04-06T03:33:00.000","level":"restless","seconds":180},{"dateTime":"2016-04-06T03:36:00.000","level":"asleep","seconds":780},{"dateTime":"2016-04-06T03:49:00.000","level":"restless","seconds":60},{"dateTime":"2016-04-06T03:50:00.000","level":"asleep","seconds":1200},{"dateTime":"2016-04-06T04:10:00.000","level":"restless","seconds":180},{"dateTime":"2016-04-06T04:13:00.000","level":"asleep","seconds":180},{"dateTime":"2016-04-06T04:16:00.000","level":"restless","seconds":60},{"dateTime":"2016-04-06T04:17:00.000","level":"asleep","seconds":180},{"dateTime":"2016-04-06T04:20:00.000","level":"restless","seconds":60},{"dateTime":"2016-04-06T04:21:00.000","level":"asleep","seconds":3120},{"dateTime":"2016-04-06T05:13:00.000","level":"restless","seconds":60},{"dateTime":"2016-04-06T05:14:00.000","level":"asleep","seconds":1860},{"dateTime":"2016-04-06T05:45:00.000","level":"restless","seconds":120},{"dateTime":"2016-04-06T05:47:00.000","level":"asleep","seconds":180}],"summary":{"asleep":{"count":0,"minutes":378},"awake":{"count":0,"minutes":0},"restless":{"count":17,"minutes":32}}},"logId":11336976867,"minutesAfterWakeup":0,"minutesAsleep":378,"minutesAwake":32,"minutesToFallAsleep":0,"startTime":"2016-04-05T23:00:00.000","timeInBed":410,"type":"classic"},{"dateOfSleep":"2016-04-05","duration":26160000,"efficiency":93,"endTime":"2016-04-05T05:51:30.000","infoCode":0,"levels":{"data":[{"dateTime":"2016-04-04T22:35:30.000","level":"awake","seconds":120},{"dateTime":"2016-04-04T22:37:30.000","level":"restless","seconds":180},{"dateTime":"2016-04-04T22:40:30.000","level":"asleep","seconds":8280},{"dateTime":"2016-04-05T00:58:30.000","level":"restless","seconds":60},{"dateTime":"2016-04-05T00:59:30.000","level":"asleep","seconds":180},{"dateTime":"2016-04-05T01:02:30.000","level":"restless","seconds":60},{"dateTime":"2016-04-05T01:03:30.000","level":"asleep","seconds":6180},{"dateTime":"2016-04-05T02:46:30.000","level":"restless","seconds":120},{"dateTime":"2016-04-05T02:48:30.000","level":"asleep","seconds":840},{"dateTime":"2016-04-05T03:02:30.000","level":"restless","seconds":60},{"dateTime":"2016-04-05T03:03:30.000","level":"asleep","seconds":180},{"dateTime":"2016-04-05T03:06:30.000","level":"restless","seconds":60},{"dateTime":"2016-04-05T03:07:30.000","level":"asleep","seconds":1980},{"dateTime":"2016-04-05T03:40:30.000","level":"restless","seconds":240},{"dateTime":"2016-04-05T03:44:30.000","level":"asleep","seconds":1440},{"dateTime":"2016-04-05T04:08:30.000","level":"restless","seconds":120},{"dateTime":"2016-04-05T04:10:30.000","level":"asleep","seconds":4200},{"dateTime":"2016-04-05T05:20:30.000","level":"restless","seconds":180},{"dateTime":"2016-04-05T05:23:30.000","level":"asleep","seconds":480},{"dateTime":"2016-04-05T05:31:30.000","level":"restless","seconds":60},{"dateTime":"2016-04-05T05:32:30.000","level":"asleep","seconds":300},{"dateTime":"2016-04-05T05:37:30.000","level":"restless","seconds":240},{"dateTime":"2016-04-05T05:41:30.000","level":"awake","seconds":60},{"dateTime":"2016-04-05T05:42:30.000","level":"restless","seconds":180},{"dateTime":"2016-04-05T05:45:30.000","level":"asleep","seconds":60},{"dateTime":"2016-04-05T05:46:30.000","level":"restless","seconds":60},{"dateTime":"2016-04-05T05:47:30.000","level":"asleep","seconds":180},{"dateTime":"2016-04-05T05:50:30.000","level":"restless","seconds":60}],"summary":{"asleep":{"count":0,"minutes":405},"awake":{"count":2,"minutes":3},"restless":{"count":14,"minutes":28}}},"logId":11336976866,"minutesAfterWakeup":1,"minutesAsleep":405,"minutesAwake":30,"minutesToFallAsleep":0,"startTime":"2016-04-04T22:35:30.000","timeInBed":436,"type":"classic"},{"dateOfSleep":"2016-04-04","duration":26280000,"efficiency":92,"endTime":"2016-04-04T05:54:30.000","infoCode":0,"levels":{"data":[{"dateTime":"2016-04-03T22:36:30.000","level":"asleep","seconds":300},{"dateTime":"2016-04-03T22:41:30.000","level":"restless","seconds":180},{"dateTime":"2016-04-03T22:44:30.000","level":"awake","seconds":120},{"dateTime":"2016-04-03T22:46:30.000","level":"asleep","seconds":6240},{"dateTime":"2016-04-04T00:30:30.000","level":"restless","seconds":60},{"dateTime":"2016-04-04T00:31:30.000","level":"asleep","seconds":2040},{"dateTime":"2016-04-04T01:05:30.000","level":"restless","seconds":60},{"dateTime":"2016-04-04T01:06:30.000","level":"asleep","seconds":120},{"dateTime":"2016-04-04T01:08:30.000","level":"restless","seconds":120},{"dateTime":"2016-04-04T01:10:30.000","level":"asleep","seconds":1260},{"dateTime":"2016-04-04T01:31:30.000","level":"restless","seconds":120},{"dateTime":"2016-04-04T01:33:30.000","level":"asleep","seconds":120},{"dateTime":"2016-04-04T01:35:30.000","level":"restless","seconds":60},{"dateTime":"2016-04-04T01:36:30.000","level":"asleep","seconds":2880},{"dateTime":"2016-04-04T02:24:30.000","level":"restless","seconds":120},{"dateTime":"2016-04-04T02:26:30.000","level":"asleep","seconds":960},{"dateTime":"2016-04-04T02:42:30.000","level":"restless","seconds":60},{"dateTime":"2016-04-04T02:43:30.000","level":"asleep","seconds":180},{"dateTime":"2016-04-04T02:46:30.000","level":"restless","seconds":60},{"dateTime":"2016-04-04T02:47:30.000","level":"asleep","seconds":540},{"dateTime":"2016-04-04T02:56:30.000","level":"restless","seconds":300},{"dateTime":"2016-04-04T03:01:30.000","level":"asleep","seconds":3000},{"dateTime":"2016-04-04T03:51:30.000","level":"restless","seconds":180},{"dateTime":"2016-04-04T03:54:30.000","level":"asleep","seconds":180},{"dateTime":"2016-04-04T03:57:30.000","level":"restless","seconds":60},{"dateTime":"2016-04-04T03:58:30.000","level":"asleep","seconds":240},{"dateTime":"2016-04-04T04:02:30.000","level":"restless","seconds":60},{"dateTime":"2016-04-04T04:03:30.000","level":"asleep","seconds":1980},{"dateTime":"2016-04-04T04:36:30.000","level":"restless","seconds":60},{"dateTime":"2016-04-04T04:37:30.000","level":"asleep","seconds":2040},{"dateTime":"2016-04-04T05:11:30.000","level":"restless","seconds":120},{"dateTime":"2016-04-04T05:13:30.000","level":"asleep","seconds":180},{"dateTime":"2016-04-04T05:16:30.000","level":"restless","seconds":60},{"dateTime":"2016-04-04T05:17:30.000","level":"asleep","seconds":1860},{"dateTime":"2016-04-04T05:48:30.000","level":"restless","seconds":120},{"dateTime":"2016-04-04T05:50:30.000","level":"asleep","seconds":120},{"dateTime":"2016-04-04T05:52:30.000","level":"restless","seconds":60},{"dateTime":"2016-04-04T05:53:30.000","level":"asleep","seconds":60}],"summary":{"asleep":{"count":0,"minutes":405},"awake":{"count":1,"minutes":2},"restless":{"count":18,"minutes":31}}},"logId":11336976865,"minutesAfterWakeup":0,"minutesAsleep":405,"minutesAwake":33,"minutesToFallAsleep":0,"startTime":"2016-04-03T22:36:30.000","timeInBed":438,"type":"classic"},{"dateOfSleep":"2016-04-03","duration":27420000,"efficiency":93,"endTime":"2016-04-03T05:43:30.000","infoCode":0,"levels":{"data":[{"dateTime":"2016-04-02T22:06:00.000","level":"restless","seconds":120},{"dateTime":"2016-04-02T22:08:00.000","level":"asleep","seconds":120},{"dateTime":"2016-04-02T22:10:00.000","level":"restless","seconds":120},{"dateTime":"2016-04-02T22:12:00.000","level":"asleep","seconds":480},{"dateTime":"2016-04-02T22:20:00.000","level":"restless","seconds":60},{"dateTime":"2016-04-02T22:21:00.000","level":"asleep","seconds":180},{"dateTime":"2016-04-02T22:24:00.000","level":"restless","seconds":60},{"dateTime":"2016-04-02T22:25:00.000","level":"asleep","seconds":180},{"dateTime":"2016-04-02T22:28:00.000","level":"restless","seconds":60},{"dateTime":"2016-04-02T22:29:00.000","level":"asleep","seconds":2940},{"dateTime":"2016-04-02T23:18:00.000","level":"restless","seconds":240},{"dateTime":"2016-04-02T23:22:00.000","level":"asleep","seconds":2760},{"dateTime":"2016-04-03T00:08:00.000","level":"restless","seconds":60},{"dateTime":"2016-04-03T00:09:00.000","level":"asleep","seconds":2640},{"dateTime":"2016-04-03T00:53:00.000","level":"restless","seconds":120},{"dateTime":"2016-04-03T00:55:00.000","level":"asleep","seconds":5040},{"dateTime":"2016-04-03T02:19:00.000","level":"restless","seconds":120},{"dateTime":"2016-04-03T02:21:00.000","level":"asleep","seconds":120},{"dateTime":"2016-04-03T02:23:00.000","level":"restless","seconds":60},{"dateTime":"2016-04-03T02:24:00.000","level":"asleep","seconds":1620},{"dateTime":"2016-04-03T02:51:00.000","level":"restless","seconds":60},{"dateTime":"2016-04-03T02:52:00.000","level":"asleep","seconds":3900},{"dateTime":"2016-04-03T03:57:00.000","level":"restless","seconds":120},{"dateTime":"2016-04-03T03:59:00.000","level":"asleep","seconds":1020},{"dateTime":"2016-04-03T04:16:00.000","level":"restless","seconds":180},{"dateTime":"2016-04-03T04:19:00.000","level":"asleep","seconds":840},{"dateTime":"2016-04-03T04:33:00.000","level":"restless","seconds":120},{"dateTime":"2016-04-03T04:35:00.000","level":"asleep","seconds":1320},{"dateTime":"2016-04-03T04:57:00.000","level":"restless","seconds":240},{"dateTime":"2016-04-03T05:01:00.000","level":"asleep","seconds":1020},{"dateTime":"2016-04-03T05:18:00.000","level":"restless","seconds":180},{"dateTime":"2016-04-03T05:21:00.000","level":"asleep","seconds":720},{"dateTime":"2016-04-03T05:33:00.000","level":"restless","seconds":60},{"dateTime":"2016-04-03T05:34:00.000","level":"asleep","seconds":120},{"dateTime":"2016-04-03T05:36:00.000","level":"restless","seconds":420}],"summary":{"asleep":{"count":0,"minutes":417},"awake":{"count":0,"minutes":0},"restless":{"count":18,"minutes":40}}},"logId":11336976864,"minutesAfterWakeup":7,"minutesAsleep":417,"minutesAwake":33,"minutesToFallAsleep":0,"startTime":"2016-04-02T22:06:00.000","timeInBed":457,"type":"classic"}]}
```
