## Supplementary Data 2 for "Digital phenotyping by consumer wearables identifies sleep-associated markers of cardiovascular disease risk and biological aging": SleepDetailed_0415-0065-NHC.json

```
{"sleep":[{"dateOfSleep":"2016-12-09","duration":25440000,"efficiency":94,"endTime":"2016-12-09T08:04:30.000","infoCode":0,"levels":{"data":[{"dateTime":"2016-12-09T01:00:30.000","level":"asleep","seconds":3780},{"dateTime":"2016-12-09T02:03:30.000","level":"restless","seconds":180},{"dateTime":"2016-12-09T02:06:30.000","level":"asleep","seconds":1080},{"dateTime":"2016-12-09T02:24:30.000","level":"restless","seconds":60},{"dateTime":"2016-12-09T02:25:30.000","level":"asleep","seconds":4800},{"dateTime":"2016-12-09T03:45:30.000","level":"awake","seconds":60},{"dateTime":"2016-12-09T03:46:30.000","level":"asleep","seconds":60},{"dateTime":"2016-12-09T03:47:30.000","level":"awake","seconds":120},{"dateTime":"2016-12-09T03:49:30.000","level":"asleep","seconds":3960},{"dateTime":"2016-12-09T04:55:30.000","level":"restless","seconds":240},{"dateTime":"2016-12-09T04:59:30.000","level":"asleep","seconds":180},{"dateTime":"2016-12-09T05:02:30.000","level":"restless","seconds":180},{"dateTime":"2016-12-09T05:05:30.000","level":"asleep","seconds":2940},{"dateTime":"2016-12-09T05:54:30.000","level":"restless","seconds":120},{"dateTime":"2016-12-09T05:56:30.000","level":"asleep","seconds":1560},{"dateTime":"2016-12-09T06:22:30.000","level":"restless","seconds":240},{"dateTime":"2016-12-09T06:26:30.000","level":"asleep","seconds":1980},{"dateTime":"2016-12-09T06:59:30.000","level":"restless","seconds":60},{"dateTime":"2016-12-09T07:00:30.000","level":"awake","seconds":120},{"dateTime":"2016-12-09T07:02:30.000","level":"restless","seconds":60},{"dateTime":"2016-12-09T07:03:30.000","level":"awake","seconds":60},{"dateTime":"2016-12-09T07:04:30.000","level":"asleep","seconds":1860},{"dateTime":"2016-12-09T07:35:30.000","level":"awake","seconds":60},{"dateTime":"2016-12-09T07:36:30.000","level":"asleep","seconds":60},{"dateTime":"2016-12-09T07:37:30.000","level":"awake","seconds":60},{"dateTime":"2016-12-09T07:38:30.000","level":"asleep","seconds":1380},{"dateTime":"2016-12-09T08:01:30.000","level":"restless","seconds":60},{"dateTime":"2016-12-09T08:02:30.000","level":"awake","seconds":120}],"summary":{"asleep":{"count":0,"minutes":394},"awake":{"count":7,"minutes":10},"restless":{"count":9,"minutes":20}}},"logId":13181188498,"minutesAfterWakeup":3,"minutesAsleep":394,"minutesAwake":27,"minutesToFallAsleep":0,"startTime":"2016-12-09T01:00:30.000","timeInBed":424,"type":"classic"},{"dateOfSleep":"2016-12-08","duration":24240000,"efficiency":94,"endTime":"2016-12-08T09:35:30.000","infoCode":0,"levels":{"data":[{"dateTime":"2016-12-08T02:51:00.000","level":"awake","seconds":60},{"dateTime":"2016-12-08T02:52:00.000","level":"restless","seconds":60},{"dateTime":"2016-12-08T02:53:00.000","level":"asleep","seconds":60},{"dateTime":"2016-12-08T02:54:00.000","level":"restless","seconds":60},{"dateTime":"2016-12-08T02:55:00.000","level":"asleep","seconds":900},{"dateTime":"2016-12-08T03:10:00.000","level":"restless","seconds":240},{"dateTime":"2016-12-08T03:14:00.000","level":"awake","seconds":60},{"dateTime":"2016-12-08T03:15:00.000","level":"restless","seconds":60},{"dateTime":"2016-12-08T03:16:00.000","level":"asleep","seconds":1920},{"dateTime":"2016-12-08T03:48:00.000","level":"restless","seconds":60},{"dateTime":"2016-12-08T03:49:00.000","level":"asleep","seconds":3780},{"dateTime":"2016-12-08T04:52:00.000","level":"restless","seconds":180},{"dateTime":"2016-12-08T04:55:00.000","level":"awake","seconds":60},{"dateTime":"2016-12-08T04:56:00.000","level":"restless","seconds":60},{"dateTime":"2016-12-08T04:57:00.000","level":"awake","seconds":60},{"dateTime":"2016-12-08T04:58:00.000","level":"restless","seconds":60},{"dateTime":"2016-12-08T04:59:00.000","level":"asleep","seconds":420},{"dateTime":"2016-12-08T05:06:00.000","level":"restless","seconds":60},{"dateTime":"2016-12-08T05:07:00.000","level":"asleep","seconds":1440},{"dateTime":"2016-12-08T05:31:00.000","level":"restless","seconds":60},{"dateTime":"2016-12-08T05:32:00.000","level":"asleep","seconds":120},{"dateTime":"2016-12-08T05:34:00.000","level":"restless","seconds":60},{"dateTime":"2016-12-08T05:35:00.000","level":"asleep","seconds":2520},{"dateTime":"2016-12-08T06:17:00.000","level":"restless","seconds":60},{"dateTime":"2016-12-08T06:18:00.000","level":"asleep","seconds":7740},{"dateTime":"2016-12-08T08:27:00.000","level":"restless","seconds":180},{"dateTime":"2016-12-08T08:30:00.000","level":"asleep","seconds":3600},{"dateTime":"2016-12-08T09:30:00.000","level":"restless","seconds":60},{"dateTime":"2016-12-08T09:31:00.000","level":"asleep","seconds":240}],"summary":{"asleep":{"count":0,"minutes":379},"awake":{"count":4,"minutes":4},"restless":{"count":14,"minutes":21}}},"logId":13181188497,"minutesAfterWakeup":0,"minutesAsleep":379,"minutesAwake":25,"minutesToFallAsleep":0,"startTime":"2016-12-08T02:51:00.000","timeInBed":404,"type":"classic"},{"dateOfSleep":"2016-12-07","duration":28320000,"efficiency":91,"endTime":"2016-12-07T09:58:00.000","infoCode":0,"levels":{"data":[{"dateTime":"2016-12-07T02:06:00.000","level":"asleep","seconds":60},{"dateTime":"2016-12-07T02:07:00.000","level":"restless","seconds":60},{"dateTime":"2016-12-07T02:08:00.000","level":"asleep","seconds":240},{"dateTime":"2016-12-07T02:12:00.000","level":"restless","seconds":360},{"dateTime":"2016-12-07T02:18:00.000","level":"asleep","seconds":3360},{"dateTime":"2016-12-07T03:14:00.000","level":"restless","seconds":120},{"dateTime":"2016-12-07T03:16:00.000","level":"asleep","seconds":1020},{"dateTime":"2016-12-07T03:33:00.000","level":"restless","seconds":120},{"dateTime":"2016-12-07T03:35:00.000","level":"asleep","seconds":3300},{"dateTime":"2016-12-07T04:30:00.000","level":"restless","seconds":360},{"dateTime":"2016-12-07T04:36:00.000","level":"awake","seconds":120},{"dateTime":"2016-12-07T04:38:00.000","level":"restless","seconds":120},{"dateTime":"2016-12-07T04:40:00.000","level":"awake","seconds":60},{"dateTime":"2016-12-07T04:41:00.000","level":"restless","seconds":60},{"dateTime":"2016-12-07T04:42:00.000","level":"asleep","seconds":1680},{"dateTime":"2016-12-07T05:10:00.000","level":"restless","seconds":360},{"dateTime":"2016-12-07T05:16:00.000","level":"awake","seconds":120},{"dateTime":"2016-12-07T05:18:00.000","level":"restless","seconds":60},{"dateTime":"2016-12-07T05:19:00.000","level":"asleep","seconds":2820},{"dateTime":"2016-12-07T06:06:00.000","level":"restless","seconds":60},{"dateTime":"2016-12-07T06:07:00.000","level":"asleep","seconds":1200},{"dateTime":"2016-12-07T06:27:00.000","level":"restless","seconds":120},{"dateTime":"2016-12-07T06:29:00.000","level":"asleep","seconds":120},{"dateTime":"2016-12-07T06:31:00.000","level":"restless","seconds":60},{"dateTime":"2016-12-07T06:32:00.000","level":"asleep","seconds":4200},{"dateTime":"2016-12-07T07:42:00.000","level":"restless","seconds":120},{"dateTime":"2016-12-07T07:44:00.000","level":"asleep","seconds":120},{"dateTime":"2016-12-07T07:46:00.000","level":"restless","seconds":60},{"dateTime":"2016-12-07T07:47:00.000","level":"asleep","seconds":540},{"dateTime":"2016-12-07T07:56:00.000","level":"restless","seconds":60},{"dateTime":"2016-12-07T07:57:00.000","level":"asleep","seconds":960},{"dateTime":"2016-12-07T08:13:00.000","level":"restless","seconds":180},{"dateTime":"2016-12-07T08:16:00.000","level":"asleep","seconds":5400},{"dateTime":"2016-12-07T09:46:00.000","level":"restless","seconds":60},{"dateTime":"2016-12-07T09:47:00.000","level":"asleep","seconds":660}],"summary":{"asleep":{"count":0,"minutes":428},"awake":{"count":3,"minutes":5},"restless":{"count":17,"minutes":39}}},"logId":13181188496,"minutesAfterWakeup":0,"minutesAsleep":428,"minutesAwake":44,"minutesToFallAsleep":0,"startTime":"2016-12-07T02:06:00.000","timeInBed":472,"type":"classic"},{"dateOfSleep":"2016-12-06","duration":25020000,"efficiency":90,"endTime":"2016-12-06T08:27:30.000","infoCode":0,"levels":{"data":[{"dateTime":"2016-12-06T01:30:30.000","level":"awake","seconds":120},{"dateTime":"2016-12-06T01:32:30.000","level":"asleep","seconds":6180},{"dateTime":"2016-12-06T03:15:30.000","level":"restless","seconds":60},{"dateTime":"2016-12-06T03:16:30.000","level":"asleep","seconds":60},{"dateTime":"2016-12-06T03:17:30.000","level":"restless","seconds":120},{"dateTime":"2016-12-06T03:19:30.000","level":"awake","seconds":60},{"dateTime":"2016-12-06T03:20:30.000","level":"restless","seconds":120},{"dateTime":"2016-12-06T03:22:30.000","level":"asleep","seconds":1500},{"dateTime":"2016-12-06T03:47:30.000","level":"restless","seconds":240},{"dateTime":"2016-12-06T03:51:30.000","level":"awake","seconds":60},{"dateTime":"2016-12-06T03:52:30.000","level":"asleep","seconds":900},{"dateTime":"2016-12-06T04:07:30.000","level":"restless","seconds":60},{"dateTime":"2016-12-06T04:08:30.000","level":"asleep","seconds":1500},{"dateTime":"2016-12-06T04:33:30.000","level":"restless","seconds":120},{"dateTime":"2016-12-06T04:35:30.000","level":"asleep","seconds":2040},{"dateTime":"2016-12-06T05:09:30.000","level":"restless","seconds":120},{"dateTime":"2016-12-06T05:11:30.000","level":"asleep","seconds":60},{"dateTime":"2016-12-06T05:12:30.000","level":"restless","seconds":180},{"dateTime":"2016-12-06T05:15:30.000","level":"asleep","seconds":3180},{"dateTime":"2016-12-06T06:08:30.000","level":"restless","seconds":60},{"dateTime":"2016-12-06T06:09:30.000","level":"asleep","seconds":1320},{"dateTime":"2016-12-06T06:31:30.000","level":"restless","seconds":60},{"dateTime":"2016-12-06T06:32:30.000","level":"asleep","seconds":1200},{"dateTime":"2016-12-06T06:52:30.000","level":"restless","seconds":60},{"dateTime":"2016-12-06T06:53:30.000","level":"asleep","seconds":420},{"dateTime":"2016-12-06T07:00:30.000","level":"restless","seconds":60},{"dateTime":"2016-12-06T07:01:30.000","level":"asleep","seconds":60},{"dateTime":"2016-12-06T07:02:30.000","level":"restless","seconds":120},{"dateTime":"2016-12-06T07:04:30.000","level":"awake","seconds":60},{"dateTime":"2016-12-06T07:05:30.000","level":"asleep","seconds":1740},{"dateTime":"2016-12-06T07:34:30.000","level":"restless","seconds":120},{"dateTime":"2016-12-06T07:36:30.000","level":"asleep","seconds":1200},{"dateTime":"2016-12-06T07:56:30.000","level":"restless","seconds":420},{"dateTime":"2016-12-06T08:03:30.000","level":"asleep","seconds":300},{"dateTime":"2016-12-06T08:08:30.000","level":"restless","seconds":120},{"dateTime":"2016-12-06T08:10:30.000","level":"asleep","seconds":60},{"dateTime":"2016-12-06T08:11:30.000","level":"restless","seconds":180},{"dateTime":"2016-12-06T08:14:30.000","level":"asleep","seconds":480},{"dateTime":"2016-12-06T08:22:30.000","level":"restless","seconds":60},{"dateTime":"2016-12-06T08:23:30.000","level":"asleep","seconds":240}],"summary":{"asleep":{"count":0,"minutes":374},"awake":{"count":4,"minutes":5},"restless":{"count":18,"minutes":38}}},"logId":13181188495,"minutesAfterWakeup":0,"minutesAsleep":374,"minutesAwake":43,"minutesToFallAsleep":0,"startTime":"2016-12-06T01:30:30.000","timeInBed":417,"type":"classic"},{"dateOfSleep":"2016-12-05","duration":21060000,"efficiency":92,"endTime":"2016-12-05T08:19:00.000","infoCode":0,"levels":{"data":[{"dateTime":"2016-12-05T02:28:00.000","level":"restless","seconds":120},{"dateTime":"2016-12-05T02:30:00.000","level":"asleep","seconds":4260},{"dateTime":"2016-12-05T03:41:00.000","level":"restless","seconds":180},{"dateTime":"2016-12-05T03:44:00.000","level":"asleep","seconds":1080},{"dateTime":"2016-12-05T04:02:00.000","level":"restless","seconds":240},{"dateTime":"2016-12-05T04:06:00.000","level":"awake","seconds":120},{"dateTime":"2016-12-05T04:08:00.000","level":"restless","seconds":60},{"dateTime":"2016-12-05T04:09:00.000","level":"awake","seconds":120},{"dateTime":"2016-12-05T04:11:00.000","level":"restless","seconds":120},{"dateTime":"2016-12-05T04:13:00.000","level":"asleep","seconds":960},{"dateTime":"2016-12-05T04:29:00.000","level":"restless","seconds":60},{"dateTime":"2016-12-05T04:30:00.000","level":"asleep","seconds":2340},{"dateTime":"2016-12-05T05:09:00.000","level":"restless","seconds":60},{"dateTime":"2016-12-05T05:10:00.000","level":"asleep","seconds":1200},{"dateTime":"2016-12-05T05:30:00.000","level":"restless","seconds":120},{"dateTime":"2016-12-05T05:32:00.000","level":"asleep","seconds":120},{"dateTime":"2016-12-05T05:34:00.000","level":"restless","seconds":60},{"dateTime":"2016-12-05T05:35:00.000","level":"asleep","seconds":1020},{"dateTime":"2016-12-05T05:52:00.000","level":"restless","seconds":120},{"dateTime":"2016-12-05T05:54:00.000","level":"asleep","seconds":900},{"dateTime":"2016-12-05T06:09:00.000","level":"restless","seconds":60},{"dateTime":"2016-12-05T06:10:00.000","level":"asleep","seconds":2340},{"dateTime":"2016-12-05T06:49:00.000","level":"restless","seconds":60},{"dateTime":"2016-12-05T06:50:00.000","level":"asleep","seconds":2880},{"dateTime":"2016-12-05T07:38:00.000","level":"restless","seconds":60},{"dateTime":"2016-12-05T07:39:00.000","level":"asleep","seconds":600},{"dateTime":"2016-12-05T07:49:00.000","level":"restless","seconds":60},{"dateTime":"2016-12-05T07:50:00.000","level":"asleep","seconds":1740}],"summary":{"asleep":{"count":0,"minutes":324},"awake":{"count":2,"minutes":4},"restless":{"count":14,"minutes":23}}},"logId":13181188494,"minutesAfterWakeup":0,"minutesAsleep":324,"minutesAwake":27,"minutesToFallAsleep":0,"startTime":"2016-12-05T02:28:00.000","timeInBed":351,"type":"classic"},{"dateOfSleep":"2016-12-04","duration":35040000,"efficiency":89,"endTime":"2016-12-04T10:24:30.000","infoCode":0,"levels":{"data":[{"dateTime":"2016-12-04T00:40:30.000","level":"awake","seconds":120},{"dateTime":"2016-12-04T00:42:30.000","level":"restless","seconds":60},{"dateTime":"2016-12-04T00:43:30.000","level":"asleep","seconds":2460},{"dateTime":"2016-12-04T01:24:30.000","level":"restless","seconds":60},{"dateTime":"2016-12-04T01:25:30.000","level":"asleep","seconds":900},{"dateTime":"2016-12-04T01:40:30.000","level":"restless","seconds":120},{"dateTime":"2016-12-04T01:42:30.000","level":"asleep","seconds":120},{"dateTime":"2016-12-04T01:44:30.000","level":"restless","seconds":60},{"dateTime":"2016-12-04T01:45:30.000","level":"asleep","seconds":1980},{"dateTime":"2016-12-04T02:18:30.000","level":"restless","seconds":60},{"dateTime":"2016-12-04T02:19:30.000","level":"asleep","seconds":180},{"dateTime":"2016-12-04T02:22:30.000","level":"restless","seconds":60},{"dateTime":"2016-12-04T02:23:30.000","level":"asleep","seconds":1800},{"dateTime":"2016-12-04T02:53:30.000","level":"restless","seconds":60},{"dateTime":"2016-12-04T02:54:30.000","level":"asleep","seconds":2340},{"dateTime":"2016-12-04T03:33:30.000","level":"restless","seconds":60},{"dateTime":"2016-12-04T03:34:30.000","level":"asleep","seconds":60},{"dateTime":"2016-12-04T03:35:30.000","level":"restless","seconds":120},{"dateTime":"2016-12-04T03:37:30.000","level":"awake","seconds":60},{"dateTime":"2016-12-04T03:38:30.000","level":"asleep","seconds":240},{"dateTime":"2016-12-04T03:42:30.000","level":"restless","seconds":420},{"dateTime":"2016-12-04T03:49:30.000","level":"asleep","seconds":1860},{"dateTime":"2016-12-04T04:20:30.000","level":"restless","seconds":180},{"dateTime":"2016-12-04T04:23:30.000","level":"awake","seconds":240},{"dateTime":"2016-12-04T04:27:30.000","level":"restless","seconds":60},{"dateTime":"2016-12-04T04:28:30.000","level":"asleep","seconds":780},{"dateTime":"2016-12-04T04:41:30.000","level":"restless","seconds":180},{"dateTime":"2016-12-04T04:44:30.000","level":"asleep","seconds":1140},{"dateTime":"2016-12-04T05:03:30.000","level":"restless","seconds":60},{"dateTime":"2016-12-04T05:04:30.000","level":"asleep","seconds":6240},{"dateTime":"2016-12-04T06:48:30.000","level":"restless","seconds":60},{"dateTime":"2016-12-04T06:49:30.000","level":"asleep","seconds":1680},{"dateTime":"2016-12-04T07:17:30.000","level":"restless","seconds":60},{"dateTime":"2016-12-04T07:18:30.000","level":"asleep","seconds":120},{"dateTime":"2016-12-04T07:20:30.000","level":"restless","seconds":60},{"dateTime":"2016-12-04T07:21:30.000","level":"asleep","seconds":60},{"dateTime":"2016-12-04T07:22:30.000","level":"restless","seconds":360},{"dateTime":"2016-12-04T07:28:30.000","level":"asleep","seconds":660},{"dateTime":"2016-12-04T07:39:30.000","level":"restless","seconds":120},{"dateTime":"2016-12-04T07:41:30.000","level":"asleep","seconds":180},{"dateTime":"2016-12-04T07:44:30.000","level":"restless","seconds":60},{"dateTime":"2016-12-04T07:45:30.000","level":"asleep","seconds":360},{"dateTime":"2016-12-04T07:51:30.000","level":"restless","seconds":240},{"dateTime":"2016-12-04T07:55:30.000","level":"awake","seconds":120},{"dateTime":"2016-12-04T07:57:30.000","level":"restless","seconds":360},{"dateTime":"2016-12-04T08:03:30.000","level":"asleep","seconds":60},{"dateTime":"2016-12-04T08:04:30.000","level":"restless","seconds":60},{"dateTime":"2016-12-04T08:05:30.000","level":"asleep","seconds":360},{"dateTime":"2016-12-04T08:11:30.000","level":"restless","seconds":60},{"dateTime":"2016-12-04T08:12:30.000","level":"asleep","seconds":180},{"dateTime":"2016-12-04T08:15:30.000","level":"restless","seconds":60},{"dateTime":"2016-12-04T08:16:30.000","level":"asleep","seconds":2460},{"dateTime":"2016-12-04T08:57:30.000","level":"restless","seconds":60},{"dateTime":"2016-12-04T08:58:30.000","level":"asleep","seconds":4620},{"dateTime":"2016-12-04T10:15:30.000","level":"restless","seconds":60},{"dateTime":"2016-12-04T10:16:30.000","level":"asleep","seconds":480}],"summary":{"asleep":{"count":0,"minutes":522},"awake":{"count":4,"minutes":9},"restless":{"count":27,"minutes":53}}},"logId":13181188493,"minutesAfterWakeup":0,"minutesAsleep":522,"minutesAwake":62,"minutesToFallAsleep":0,"startTime":"2016-12-04T00:40:30.000","timeInBed":584,"type":"classic"}]}
```
