## Supplementary Data 2 for "Digital phenotyping by consumer wearables identifies sleep-associated markers of cardiovascular disease risk and biological aging": SleepDetailed_0415-0066-NHC.json

```
{"sleep":[{"dateOfSleep":"2016-04-17","duration":13500000,"efficiency":93,"endTime":"2016-04-17T14:01:30.000","infoCode":0,"levels":{"data":[{"dateTime":"2016-04-17T10:16:30.000","level":"awake","seconds":60},{"dateTime":"2016-04-17T10:17:30.000","level":"restless","seconds":120},{"dateTime":"2016-04-17T10:19:30.000","level":"asleep","seconds":60},{"dateTime":"2016-04-17T10:20:30.000","level":"restless","seconds":60},{"dateTime":"2016-04-17T10:21:30.000","level":"asleep","seconds":1860},{"dateTime":"2016-04-17T10:52:30.000","level":"restless","seconds":120},{"dateTime":"2016-04-17T10:54:30.000","level":"asleep","seconds":120},{"dateTime":"2016-04-17T10:56:30.000","level":"restless","seconds":120},{"dateTime":"2016-04-17T10:58:30.000","level":"asleep","seconds":4380},{"dateTime":"2016-04-17T12:11:30.000","level":"restless","seconds":240},{"dateTime":"2016-04-17T12:15:30.000","level":"awake","seconds":180},{"dateTime":"2016-04-17T12:18:30.000","level":"restless","seconds":60},{"dateTime":"2016-04-17T12:19:30.000","level":"asleep","seconds":6120}],"summary":{"asleep":{"count":0,"minutes":209},"awake":{"count":2,"minutes":4},"restless":{"count":6,"minutes":12}}},"logId":11421623819,"minutesAfterWakeup":0,"minutesAsleep":209,"minutesAwake":16,"minutesToFallAsleep":0,"startTime":"2016-04-17T10:16:30.000","timeInBed":225,"type":"classic"},{"dateOfSleep":"2016-04-17","duration":11580000,"efficiency":95,"endTime":"2016-04-17T04:22:30.000","infoCode":0,"levels":{"data":[{"dateTime":"2016-04-17T01:09:30.000","level":"asleep","seconds":60},{"dateTime":"2016-04-17T01:10:30.000","level":"restless","seconds":240},{"dateTime":"2016-04-17T01:14:30.000","level":"awake","seconds":180},{"dateTime":"2016-04-17T01:17:30.000","level":"restless","seconds":60},{"dateTime":"2016-04-17T01:18:30.000","level":"asleep","seconds":7620},{"dateTime":"2016-04-17T03:25:30.000","level":"restless","seconds":60},{"dateTime":"2016-04-17T03:26:30.000","level":"asleep","seconds":3360}],"summary":{"asleep":{"count":0,"minutes":184},"awake":{"count":1,"minutes":3},"restless":{"count":3,"minutes":6}}},"logId":11421623818,"minutesAfterWakeup":0,"minutesAsleep":184,"minutesAwake":9,"minutesToFallAsleep":0,"startTime":"2016-04-17T01:09:30.000","timeInBed":193,"type":"classic"},{"dateOfSleep":"2016-04-16","duration":5940000,"efficiency":97,"endTime":"2016-04-16T18:13:00.000","infoCode":0,"levels":{"data":[{"dateTime":"2016-04-16T16:33:30.000","level":"asleep","seconds":1380},{"dateTime":"2016-04-16T16:56:30.000","level":"restless","seconds":120},{"dateTime":"2016-04-16T16:58:30.000","level":"asleep","seconds":2820},{"dateTime":"2016-04-16T17:45:30.000","level":"awake","seconds":60},{"dateTime":"2016-04-16T17:46:30.000","level":"asleep","seconds":1560}],"summary":{"asleep":{"count":0,"minutes":96},"awake":{"count":1,"minutes":1},"restless":{"count":1,"minutes":2}}},"logId":11421623817,"minutesAfterWakeup":0,"minutesAsleep":96,"minutesAwake":3,"minutesToFallAsleep":0,"startTime":"2016-04-16T16:33:30.000","timeInBed":99,"type":"classic"},{"dateOfSleep":"2016-04-16","duration":7320000,"efficiency":93,"endTime":"2016-04-16T15:18:00.000","infoCode":0,"levels":{"data":[{"dateTime":"2016-04-16T13:15:30.000","level":"asleep","seconds":5160},{"dateTime":"2016-04-16T14:41:30.000","level":"restless","seconds":60},{"dateTime":"2016-04-16T14:42:30.000","level":"asleep","seconds":120},{"dateTime":"2016-04-16T14:44:30.000","level":"restless","seconds":60},{"dateTime":"2016-04-16T14:45:30.000","level":"awake","seconds":60},{"dateTime":"2016-04-16T14:46:30.000","level":"asleep","seconds":120},{"dateTime":"2016-04-16T14:48:30.000","level":"restless","seconds":60},{"dateTime":"2016-04-16T14:49:30.000","level":"asleep","seconds":120},{"dateTime":"2016-04-16T14:51:30.000","level":"restless","seconds":60},{"dateTime":"2016-04-16T14:52:30.000","level":"awake","seconds":60},{"dateTime":"2016-04-16T14:53:30.000","level":"asleep","seconds":780},{"dateTime":"2016-04-16T15:06:30.000","level":"restless","seconds":60},{"dateTime":"2016-04-16T15:07:30.000","level":"asleep","seconds":120},{"dateTime":"2016-04-16T15:09:30.000","level":"restless","seconds":120},{"dateTime":"2016-04-16T15:11:30.000","level":"asleep","seconds":360}],"summary":{"asleep":{"count":0,"minutes":113},"awake":{"count":2,"minutes":2},"restless":{"count":6,"minutes":7}}},"logId":11421623816,"minutesAfterWakeup":0,"minutesAsleep":113,"minutesAwake":9,"minutesToFallAsleep":0,"startTime":"2016-04-16T13:15:30.000","timeInBed":122,"type":"classic"},{"dateOfSleep":"2016-04-16","duration":18420000,"efficiency":93,"endTime":"2016-04-16T07:15:30.000","infoCode":0,"levels":{"data":[{"dateTime":"2016-04-16T02:08:30.000","level":"restless","seconds":120},{"dateTime":"2016-04-16T02:10:30.000","level":"asleep","seconds":480},{"dateTime":"2016-04-16T02:18:30.000","level":"restless","seconds":180},{"dateTime":"2016-04-16T02:21:30.000","level":"asleep","seconds":180},{"dateTime":"2016-04-16T02:24:30.000","level":"restless","seconds":60},{"dateTime":"2016-04-16T02:25:30.000","level":"asleep","seconds":3480},{"dateTime":"2016-04-16T03:23:30.000","level":"restless","seconds":60},{"dateTime":"2016-04-16T03:24:30.000","level":"asleep","seconds":660},{"dateTime":"2016-04-16T03:35:30.000","level":"restless","seconds":60},{"dateTime":"2016-04-16T03:36:30.000","level":"asleep","seconds":600},{"dateTime":"2016-04-16T03:46:30.000","level":"restless","seconds":60},{"dateTime":"2016-04-16T03:47:30.000","level":"asleep","seconds":720},{"dateTime":"2016-04-16T03:59:30.000","level":"restless","seconds":60},{"dateTime":"2016-04-16T04:00:30.000","level":"asleep","seconds":2160},{"dateTime":"2016-04-16T04:36:30.000","level":"restless","seconds":60},{"dateTime":"2016-04-16T04:37:30.000","level":"asleep","seconds":180},{"dateTime":"2016-04-16T04:40:30.000","level":"restless","seconds":60},{"dateTime":"2016-04-16T04:41:30.000","level":"asleep","seconds":2040},{"dateTime":"2016-04-16T05:15:30.000","level":"restless","seconds":60},{"dateTime":"2016-04-16T05:16:30.000","level":"asleep","seconds":2400},{"dateTime":"2016-04-16T05:56:30.000","level":"restless","seconds":120},{"dateTime":"2016-04-16T05:58:30.000","level":"asleep","seconds":720},{"dateTime":"2016-04-16T06:10:30.000","level":"restless","seconds":60},{"dateTime":"2016-04-16T06:11:30.000","level":"asleep","seconds":300},{"dateTime":"2016-04-16T06:16:30.000","level":"restless","seconds":60},{"dateTime":"2016-04-16T06:17:30.000","level":"asleep","seconds":3060},{"dateTime":"2016-04-16T07:08:30.000","level":"restless","seconds":120},{"dateTime":"2016-04-16T07:10:30.000","level":"asleep","seconds":120},{"dateTime":"2016-04-16T07:12:30.000","level":"restless","seconds":60},{"dateTime":"2016-04-16T07:13:30.000","level":"asleep","seconds":120}],"summary":{"asleep":{"count":0,"minutes":287},"awake":{"count":0,"minutes":0},"restless":{"count":15,"minutes":20}}},"logId":11421623815,"minutesAfterWakeup":0,"minutesAsleep":287,"minutesAwake":20,"minutesToFallAsleep":0,"startTime":"2016-04-16T02:08:30.000","timeInBed":307,"type":"classic"},{"dateOfSleep":"2016-04-15","duration":20460000,"efficiency":91,"endTime":"2016-04-15T06:24:00.000","infoCode":0,"levels":{"data":[{"dateTime":"2016-04-15T00:43:00.000","level":"restless","seconds":180},{"dateTime":"2016-04-15T00:46:00.000","level":"awake","seconds":360},{"dateTime":"2016-04-15T00:52:00.000","level":"restless","seconds":120},{"dateTime":"2016-04-15T00:54:00.000","level":"asleep","seconds":3000},{"dateTime":"2016-04-15T01:44:00.000","level":"restless","seconds":120},{"dateTime":"2016-04-15T01:46:00.000","level":"asleep","seconds":180},{"dateTime":"2016-04-15T01:49:00.000","level":"restless","seconds":60},{"dateTime":"2016-04-15T01:50:00.000","level":"asleep","seconds":3540},{"dateTime":"2016-04-15T02:49:00.000","level":"restless","seconds":60},{"dateTime":"2016-04-15T02:50:00.000","level":"asleep","seconds":600},{"dateTime":"2016-04-15T03:00:00.000","level":"restless","seconds":60},{"dateTime":"2016-04-15T03:01:00.000","level":"asleep","seconds":480},{"dateTime":"2016-04-15T03:09:00.000","level":"restless","seconds":120},{"dateTime":"2016-04-15T03:11:00.000","level":"asleep","seconds":840},{"dateTime":"2016-04-15T03:25:00.000","level":"restless","seconds":60},{"dateTime":"2016-04-15T03:26:00.000","level":"asleep","seconds":1920},{"dateTime":"2016-04-15T03:58:00.000","level":"restless","seconds":60},{"dateTime":"2016-04-15T03:59:00.000","level":"asleep","seconds":840},{"dateTime":"2016-04-15T04:13:00.000","level":"restless","seconds":120},{"dateTime":"2016-04-15T04:15:00.000","level":"asleep","seconds":120},{"dateTime":"2016-04-15T04:17:00.000","level":"restless","seconds":60},{"dateTime":"2016-04-15T04:18:00.000","level":"asleep","seconds":60},{"dateTime":"2016-04-15T04:19:00.000","level":"restless","seconds":60},{"dateTime":"2016-04-15T04:20:00.000","level":"asleep","seconds":360},{"dateTime":"2016-04-15T04:26:00.000","level":"restless","seconds":60},{"dateTime":"2016-04-15T04:27:00.000","level":"asleep","seconds":600},{"dateTime":"2016-04-15T04:37:00.000","level":"restless","seconds":60},{"dateTime":"2016-04-15T04:38:00.000","level":"asleep","seconds":1320},{"dateTime":"2016-04-15T05:00:00.000","level":"restless","seconds":60},{"dateTime":"2016-04-15T05:01:00.000","level":"asleep","seconds":120},{"dateTime":"2016-04-15T05:03:00.000","level":"restless","seconds":120},{"dateTime":"2016-04-15T05:05:00.000","level":"asleep","seconds":660},{"dateTime":"2016-04-15T05:16:00.000","level":"restless","seconds":60},{"dateTime":"2016-04-15T05:17:00.000","level":"asleep","seconds":360},{"dateTime":"2016-04-15T05:23:00.000","level":"restless","seconds":120},{"dateTime":"2016-04-15T05:25:00.000","level":"asleep","seconds":3540}],"summary":{"asleep":{"count":0,"minutes":309},"awake":{"count":1,"minutes":6},"restless":{"count":18,"minutes":26}}},"logId":11421623814,"minutesAfterWakeup":0,"minutesAsleep":309,"minutesAwake":32,"minutesToFallAsleep":0,"startTime":"2016-04-15T00:43:00.000","timeInBed":341,"type":"classic"},{"dateOfSleep":"2016-04-14","duration":28380000,"efficiency":89,"endTime":"2016-04-14T07:59:00.000","infoCode":0,"levels":{"data":[{"dateTime":"2016-04-14T00:05:30.000","level":"restless","seconds":60},{"dateTime":"2016-04-14T00:06:30.000","level":"asleep","seconds":1020},{"dateTime":"2016-04-14T00:23:30.000","level":"restless","seconds":120},{"dateTime":"2016-04-14T00:25:30.000","level":"awake","seconds":60},{"dateTime":"2016-04-14T00:26:30.000","level":"restless","seconds":840},{"dateTime":"2016-04-14T00:40:30.000","level":"asleep","seconds":180},{"dateTime":"2016-04-14T00:43:30.000","level":"restless","seconds":120},{"dateTime":"2016-04-14T00:45:30.000","level":"asleep","seconds":960},{"dateTime":"2016-04-14T01:01:30.000","level":"restless","seconds":120},{"dateTime":"2016-04-14T01:03:30.000","level":"asleep","seconds":3060},{"dateTime":"2016-04-14T01:54:30.000","level":"restless","seconds":60},{"dateTime":"2016-04-14T01:55:30.000","level":"asleep","seconds":540},{"dateTime":"2016-04-14T02:04:30.000","level":"restless","seconds":60},{"dateTime":"2016-04-14T02:05:30.000","level":"asleep","seconds":1020},{"dateTime":"2016-04-14T02:22:30.000","level":"restless","seconds":60},{"dateTime":"2016-04-14T02:23:30.000","level":"asleep","seconds":1800},{"dateTime":"2016-04-14T02:53:30.000","level":"restless","seconds":120},{"dateTime":"2016-04-14T02:55:30.000","level":"asleep","seconds":1920},{"dateTime":"2016-04-14T03:27:30.000","level":"restless","seconds":120},{"dateTime":"2016-04-14T03:29:30.000","level":"asleep","seconds":540},{"dateTime":"2016-04-14T03:38:30.000","level":"restless","seconds":240},{"dateTime":"2016-04-14T03:42:30.000","level":"awake","seconds":180},{"dateTime":"2016-04-14T03:45:30.000","level":"restless","seconds":240},{"dateTime":"2016-04-14T03:49:30.000","level":"asleep","seconds":6240},{"dateTime":"2016-04-14T05:33:30.000","level":"restless","seconds":60},{"dateTime":"2016-04-14T05:34:30.000","level":"asleep","seconds":180},{"dateTime":"2016-04-14T05:37:30.000","level":"restless","seconds":60},{"dateTime":"2016-04-14T05:38:30.000","level":"asleep","seconds":1320},{"dateTime":"2016-04-14T06:00:30.000","level":"restless","seconds":60},{"dateTime":"2016-04-14T06:01:30.000","level":"asleep","seconds":180},{"dateTime":"2016-04-14T06:04:30.000","level":"restless","seconds":60},{"dateTime":"2016-04-14T06:05:30.000","level":"asleep","seconds":120},{"dateTime":"2016-04-14T06:07:30.000","level":"restless","seconds":180},{"dateTime":"2016-04-14T06:10:30.000","level":"asleep","seconds":60},{"dateTime":"2016-04-14T06:11:30.000","level":"restless","seconds":120},{"dateTime":"2016-04-14T06:13:30.000","level":"asleep","seconds":3660},{"dateTime":"2016-04-14T07:14:30.000","level":"restless","seconds":60},{"dateTime":"2016-04-14T07:15:30.000","level":"asleep","seconds":660},{"dateTime":"2016-04-14T07:26:30.000","level":"restless","seconds":60},{"dateTime":"2016-04-14T07:27:30.000","level":"asleep","seconds":360},{"dateTime":"2016-04-14T07:33:30.000","level":"restless","seconds":60},{"dateTime":"2016-04-14T07:34:30.000","level":"asleep","seconds":1440}],"summary":{"asleep":{"count":0,"minutes":421},"awake":{"count":2,"minutes":4},"restless":{"count":21,"minutes":48}}},"logId":11421623813,"minutesAfterWakeup":0,"minutesAsleep":421,"minutesAwake":52,"minutesToFallAsleep":0,"startTime":"2016-04-14T00:05:30.000","timeInBed":473,"type":"classic"}]}
```
