## Supplementary Data 2 for "Digital phenotyping by consumer wearables identifies sleep-associated markers of cardiovascular disease risk and biological aging": SleepDetailed_0415-0092-NHC.json

```
{"sleep":[{"dateOfSleep":"2016-02-17","duration":13920000,"efficiency":90,"endTime":"2016-02-17T07:59:30.000","infoCode":0,"levels":{"data":[{"dateTime":"2016-02-17T04:07:00.000","level":"asleep","seconds":900},{"dateTime":"2016-02-17T04:22:00.000","level":"restless","seconds":180},{"dateTime":"2016-02-17T04:25:00.000","level":"asleep","seconds":2520},{"dateTime":"2016-02-17T05:07:00.000","level":"restless","seconds":60},{"dateTime":"2016-02-17T05:08:00.000","level":"asleep","seconds":780},{"dateTime":"2016-02-17T05:21:00.000","level":"restless","seconds":120},{"dateTime":"2016-02-17T05:23:00.000","level":"asleep","seconds":3480},{"dateTime":"2016-02-17T06:21:00.000","level":"awake","seconds":60},{"dateTime":"2016-02-17T06:22:00.000","level":"asleep","seconds":1200},{"dateTime":"2016-02-17T06:42:00.000","level":"restless","seconds":60},{"dateTime":"2016-02-17T06:43:00.000","level":"asleep","seconds":900},{"dateTime":"2016-02-17T06:58:00.000","level":"awake","seconds":60},{"dateTime":"2016-02-17T06:59:00.000","level":"asleep","seconds":1380},{"dateTime":"2016-02-17T07:22:00.000","level":"restless","seconds":60},{"dateTime":"2016-02-17T07:23:00.000","level":"asleep","seconds":240},{"dateTime":"2016-02-17T07:27:00.000","level":"awake","seconds":120},{"dateTime":"2016-02-17T07:29:00.000","level":"asleep","seconds":180},{"dateTime":"2016-02-17T07:32:00.000","level":"awake","seconds":60},{"dateTime":"2016-02-17T07:33:00.000","level":"asleep","seconds":780},{"dateTime":"2016-02-17T07:46:00.000","level":"restless","seconds":360},{"dateTime":"2016-02-17T07:52:00.000","level":"asleep","seconds":120},{"dateTime":"2016-02-17T07:54:00.000","level":"restless","seconds":180},{"dateTime":"2016-02-17T07:57:00.000","level":"asleep","seconds":60},{"dateTime":"2016-02-17T07:58:00.000","level":"restless","seconds":60}],"summary":{"asleep":{"count":0,"minutes":209},"awake":{"count":4,"minutes":5},"restless":{"count":8,"minutes":18}}},"logId":10901711656,"minutesAfterWakeup":1,"minutesAsleep":209,"minutesAwake":22,"minutesToFallAsleep":0,"startTime":"2016-02-17T04:07:00.000","timeInBed":232,"type":"classic"},{"dateOfSleep":"2016-02-16","duration":3900000,"efficiency":93,"endTime":"2016-02-16T08:08:30.000","infoCode":0,"levels":{"data":[{"dateTime":"2016-02-16T07:03:00.000","level":"awake","seconds":60},{"dateTime":"2016-02-16T07:04:00.000","level":"restless","seconds":60},{"dateTime":"2016-02-16T07:05:00.000","level":"awake","seconds":120},{"dateTime":"2016-02-16T07:07:00.000","level":"asleep","seconds":3360},{"dateTime":"2016-02-16T08:03:00.000","level":"restless","seconds":300}],"summary":{"asleep":{"count":0,"minutes":56},"awake":{"count":2,"minutes":3},"restless":{"count":2,"minutes":6}}},"logId":10901711655,"minutesAfterWakeup":5,"minutesAsleep":56,"minutesAwake":4,"minutesToFallAsleep":0,"startTime":"2016-02-16T07:03:00.000","timeInBed":65,"type":"classic"},{"dateOfSleep":"2016-02-16","duration":5280000,"efficiency":89,"endTime":"2016-02-16T07:00:30.000","infoCode":0,"levels":{"data":[{"dateTime":"2016-02-16T05:32:00.000","level":"restless","seconds":60},{"dateTime":"2016-02-16T05:33:00.000","level":"asleep","seconds":240},{"dateTime":"2016-02-16T05:37:00.000","level":"restless","seconds":420},{"dateTime":"2016-02-16T05:44:00.000","level":"asleep","seconds":3240},{"dateTime":"2016-02-16T06:38:00.000","level":"restless","seconds":60},{"dateTime":"2016-02-16T06:39:00.000","level":"asleep","seconds":780},{"dateTime":"2016-02-16T06:52:00.000","level":"restless","seconds":60},{"dateTime":"2016-02-16T06:53:00.000","level":"asleep","seconds":420}],"summary":{"asleep":{"count":0,"minutes":78},"awake":{"count":0,"minutes":0},"restless":{"count":4,"minutes":10}}},"logId":10901711654,"minutesAfterWakeup":0,"minutesAsleep":78,"minutesAwake":10,"minutesToFallAsleep":0,"startTime":"2016-02-16T05:32:00.000","timeInBed":88,"type":"classic"},{"dateOfSleep":"2016-02-15","duration":14400000,"efficiency":83,"endTime":"2016-02-15T22:51:30.000","infoCode":0,"levels":{"data":[{"dateTime":"2016-02-15T18:51:00.000","level":"asleep","seconds":360},{"dateTime":"2016-02-15T18:57:00.000","level":"restless","seconds":60},{"dateTime":"2016-02-15T18:58:00.000","level":"asleep","seconds":120},{"dateTime":"2016-02-15T19:00:00.000","level":"restless","seconds":180},{"dateTime":"2016-02-15T19:03:00.000","level":"asleep","seconds":1380},{"dateTime":"2016-02-15T19:26:00.000","level":"restless","seconds":60},{"dateTime":"2016-02-15T19:27:00.000","level":"asleep","seconds":120},{"dateTime":"2016-02-15T19:29:00.000","level":"restless","seconds":180},{"dateTime":"2016-02-15T19:32:00.000","level":"asleep","seconds":1740},{"dateTime":"2016-02-15T20:01:00.000","level":"restless","seconds":60},{"dateTime":"2016-02-15T20:02:00.000","level":"asleep","seconds":720},{"dateTime":"2016-02-15T20:14:00.000","level":"restless","seconds":180},{"dateTime":"2016-02-15T20:17:00.000","level":"asleep","seconds":900},{"dateTime":"2016-02-15T20:32:00.000","level":"restless","seconds":360},{"dateTime":"2016-02-15T20:38:00.000","level":"asleep","seconds":60},{"dateTime":"2016-02-15T20:39:00.000","level":"restless","seconds":420},{"dateTime":"2016-02-15T20:46:00.000","level":"asleep","seconds":1440},{"dateTime":"2016-02-15T21:10:00.000","level":"restless","seconds":60},{"dateTime":"2016-02-15T21:11:00.000","level":"asleep","seconds":1440},{"dateTime":"2016-02-15T21:35:00.000","level":"restless","seconds":60},{"dateTime":"2016-02-15T21:36:00.000","level":"asleep","seconds":180},{"dateTime":"2016-02-15T21:39:00.000","level":"restless","seconds":60},{"dateTime":"2016-02-15T21:40:00.000","level":"asleep","seconds":540},{"dateTime":"2016-02-15T21:49:00.000","level":"restless","seconds":60},{"dateTime":"2016-02-15T21:50:00.000","level":"asleep","seconds":120},{"dateTime":"2016-02-15T21:52:00.000","level":"restless","seconds":120},{"dateTime":"2016-02-15T21:54:00.000","level":"asleep","seconds":1740},{"dateTime":"2016-02-15T22:23:00.000","level":"restless","seconds":240},{"dateTime":"2016-02-15T22:27:00.000","level":"awake","seconds":60},{"dateTime":"2016-02-15T22:28:00.000","level":"restless","seconds":180},{"dateTime":"2016-02-15T22:31:00.000","level":"asleep","seconds":540},{"dateTime":"2016-02-15T22:40:00.000","level":"restless","seconds":120},{"dateTime":"2016-02-15T22:42:00.000","level":"asleep","seconds":540}],"summary":{"asleep":{"count":0,"minutes":199},"awake":{"count":1,"minutes":1},"restless":{"count":16,"minutes":40}}},"logId":10901711653,"minutesAfterWakeup":0,"minutesAsleep":199,"minutesAwake":41,"minutesToFallAsleep":0,"startTime":"2016-02-15T18:51:00.000","timeInBed":240,"type":"classic"},{"dateOfSleep":"2016-02-15","duration":22380000,"efficiency":85,"endTime":"2016-02-15T07:09:00.000","infoCode":0,"levels":{"data":[{"dateTime":"2016-02-15T00:56:00.000","level":"restless","seconds":420},{"dateTime":"2016-02-15T01:03:00.000","level":"asleep","seconds":240},{"dateTime":"2016-02-15T01:07:00.000","level":"restless","seconds":60},{"dateTime":"2016-02-15T01:08:00.000","level":"asleep","seconds":120},{"dateTime":"2016-02-15T01:10:00.000","level":"restless","seconds":180},{"dateTime":"2016-02-15T01:13:00.000","level":"asleep","seconds":60},{"dateTime":"2016-02-15T01:14:00.000","level":"restless","seconds":60},{"dateTime":"2016-02-15T01:15:00.000","level":"asleep","seconds":60},{"dateTime":"2016-02-15T01:16:00.000","level":"restless","seconds":120},{"dateTime":"2016-02-15T01:18:00.000","level":"awake","seconds":60},{"dateTime":"2016-02-15T01:19:00.000","level":"restless","seconds":120},{"dateTime":"2016-02-15T01:21:00.000","level":"asleep","seconds":2940},{"dateTime":"2016-02-15T02:10:00.000","level":"restless","seconds":60},{"dateTime":"2016-02-15T02:11:00.000","level":"asleep","seconds":180},{"dateTime":"2016-02-15T02:14:00.000","level":"restless","seconds":60},{"dateTime":"2016-02-15T02:15:00.000","level":"asleep","seconds":1560},{"dateTime":"2016-02-15T02:41:00.000","level":"restless","seconds":60},{"dateTime":"2016-02-15T02:42:00.000","level":"asleep","seconds":1800},{"dateTime":"2016-02-15T03:12:00.000","level":"restless","seconds":120},{"dateTime":"2016-02-15T03:14:00.000","level":"asleep","seconds":120},{"dateTime":"2016-02-15T03:16:00.000","level":"restless","seconds":60},{"dateTime":"2016-02-15T03:17:00.000","level":"asleep","seconds":1320},{"dateTime":"2016-02-15T03:39:00.000","level":"restless","seconds":60},{"dateTime":"2016-02-15T03:40:00.000","level":"asleep","seconds":1140},{"dateTime":"2016-02-15T03:59:00.000","level":"restless","seconds":120},{"dateTime":"2016-02-15T04:01:00.000","level":"asleep","seconds":2160},{"dateTime":"2016-02-15T04:37:00.000","level":"restless","seconds":60},{"dateTime":"2016-02-15T04:38:00.000","level":"asleep","seconds":1800},{"dateTime":"2016-02-15T05:08:00.000","level":"restless","seconds":120},{"dateTime":"2016-02-15T05:10:00.000","level":"asleep","seconds":120},{"dateTime":"2016-02-15T05:12:00.000","level":"restless","seconds":120},{"dateTime":"2016-02-15T05:14:00.000","level":"asleep","seconds":240},{"dateTime":"2016-02-15T05:18:00.000","level":"restless","seconds":60},{"dateTime":"2016-02-15T05:19:00.000","level":"asleep","seconds":780},{"dateTime":"2016-02-15T05:32:00.000","level":"restless","seconds":300},{"dateTime":"2016-02-15T05:37:00.000","level":"awake","seconds":60},{"dateTime":"2016-02-15T05:38:00.000","level":"restless","seconds":60},{"dateTime":"2016-02-15T05:39:00.000","level":"asleep","seconds":660},{"dateTime":"2016-02-15T05:50:00.000","level":"restless","seconds":120},{"dateTime":"2016-02-15T05:52:00.000","level":"asleep","seconds":120},{"dateTime":"2016-02-15T05:54:00.000","level":"restless","seconds":60},{"dateTime":"2016-02-15T05:55:00.000","level":"asleep","seconds":900},{"dateTime":"2016-02-15T06:10:00.000","level":"restless","seconds":60},{"dateTime":"2016-02-15T06:11:00.000","level":"asleep","seconds":420},{"dateTime":"2016-02-15T06:18:00.000","level":"restless","seconds":180},{"dateTime":"2016-02-15T06:21:00.000","level":"awake","seconds":360},{"dateTime":"2016-02-15T06:27:00.000","level":"restless","seconds":60},{"dateTime":"2016-02-15T06:28:00.000","level":"asleep","seconds":2160},{"dateTime":"2016-02-15T07:04:00.000","level":"restless","seconds":180},{"dateTime":"2016-02-15T07:07:00.000","level":"asleep","seconds":60},{"dateTime":"2016-02-15T07:08:00.000","level":"restless","seconds":60}],"summary":{"asleep":{"count":0,"minutes":316},"awake":{"count":3,"minutes":8},"restless":{"count":26,"minutes":49}}},"logId":10901711652,"minutesAfterWakeup":1,"minutesAsleep":316,"minutesAwake":56,"minutesToFallAsleep":0,"startTime":"2016-02-15T00:56:00.000","timeInBed":373,"type":"classic"},{"dateOfSleep":"2016-02-13","duration":24720000,"efficiency":91,"endTime":"2016-02-13T07:30:00.000","infoCode":0,"levels":{"data":[{"dateTime":"2016-02-13T00:38:00.000","level":"awake","seconds":60},{"dateTime":"2016-02-13T00:39:00.000","level":"restless","seconds":120},{"dateTime":"2016-02-13T00:41:00.000","level":"asleep","seconds":3240},{"dateTime":"2016-02-13T01:35:00.000","level":"restless","seconds":60},{"dateTime":"2016-02-13T01:36:00.000","level":"asleep","seconds":2640},{"dateTime":"2016-02-13T02:20:00.000","level":"restless","seconds":60},{"dateTime":"2016-02-13T02:21:00.000","level":"asleep","seconds":2520},{"dateTime":"2016-02-13T03:03:00.000","level":"restless","seconds":60},{"dateTime":"2016-02-13T03:04:00.000","level":"asleep","seconds":1860},{"dateTime":"2016-02-13T03:35:00.000","level":"restless","seconds":60},{"dateTime":"2016-02-13T03:36:00.000","level":"asleep","seconds":60},{"dateTime":"2016-02-13T03:37:00.000","level":"restless","seconds":60},{"dateTime":"2016-02-13T03:38:00.000","level":"asleep","seconds":720},{"dateTime":"2016-02-13T03:50:00.000","level":"restless","seconds":60},{"dateTime":"2016-02-13T03:51:00.000","level":"asleep","seconds":1440},{"dateTime":"2016-02-13T04:15:00.000","level":"restless","seconds":60},{"dateTime":"2016-02-13T04:16:00.000","level":"asleep","seconds":180},{"dateTime":"2016-02-13T04:19:00.000","level":"restless","seconds":60},{"dateTime":"2016-02-13T04:20:00.000","level":"asleep","seconds":2160},{"dateTime":"2016-02-13T04:56:00.000","level":"restless","seconds":60},{"dateTime":"2016-02-13T04:57:00.000","level":"asleep","seconds":120},{"dateTime":"2016-02-13T04:59:00.000","level":"restless","seconds":120},{"dateTime":"2016-02-13T05:01:00.000","level":"asleep","seconds":120},{"dateTime":"2016-02-13T05:03:00.000","level":"restless","seconds":60},{"dateTime":"2016-02-13T05:04:00.000","level":"asleep","seconds":2580},{"dateTime":"2016-02-13T05:47:00.000","level":"restless","seconds":60},{"dateTime":"2016-02-13T05:48:00.000","level":"asleep","seconds":600},{"dateTime":"2016-02-13T05:58:00.000","level":"restless","seconds":480},{"dateTime":"2016-02-13T06:06:00.000","level":"asleep","seconds":2100},{"dateTime":"2016-02-13T06:41:00.000","level":"restless","seconds":60},{"dateTime":"2016-02-13T06:42:00.000","level":"asleep","seconds":1200},{"dateTime":"2016-02-13T07:02:00.000","level":"restless","seconds":180},{"dateTime":"2016-02-13T07:05:00.000","level":"asleep","seconds":60},{"dateTime":"2016-02-13T07:06:00.000","level":"restless","seconds":180},{"dateTime":"2016-02-13T07:09:00.000","level":"asleep","seconds":420},{"dateTime":"2016-02-13T07:16:00.000","level":"restless","seconds":120},{"dateTime":"2016-02-13T07:18:00.000","level":"awake","seconds":240},{"dateTime":"2016-02-13T07:22:00.000","level":"restless","seconds":60},{"dateTime":"2016-02-13T07:23:00.000","level":"asleep","seconds":420}],"summary":{"asleep":{"count":0,"minutes":374},"awake":{"count":2,"minutes":5},"restless":{"count":19,"minutes":33}}},"logId":10901711651,"minutesAfterWakeup":0,"minutesAsleep":374,"minutesAwake":38,"minutesToFallAsleep":0,"startTime":"2016-02-13T00:38:00.000","timeInBed":412,"type":"classic"},{"dateOfSleep":"2016-02-12","duration":8100000,"efficiency":81,"endTime":"2016-02-12T22:49:00.000","infoCode":0,"levels":{"data":[{"dateTime":"2016-02-12T20:34:00.000","level":"asleep","seconds":1260},{"dateTime":"2016-02-12T20:55:00.000","level":"awake","seconds":60},{"dateTime":"2016-02-12T20:56:00.000","level":"asleep","seconds":360},{"dateTime":"2016-02-12T21:02:00.000","level":"restless","seconds":120},{"dateTime":"2016-02-12T21:04:00.000","level":"asleep","seconds":180},{"dateTime":"2016-02-12T21:07:00.000","level":"awake","seconds":60},{"dateTime":"2016-02-12T21:08:00.000","level":"asleep","seconds":300},{"dateTime":"2016-02-12T21:13:00.000","level":"restless","seconds":60},{"dateTime":"2016-02-12T21:14:00.000","level":"asleep","seconds":360},{"dateTime":"2016-02-12T21:20:00.000","level":"restless","seconds":60},{"dateTime":"2016-02-12T21:21:00.000","level":"awake","seconds":60},{"dateTime":"2016-02-12T21:22:00.000","level":"asleep","seconds":780},{"dateTime":"2016-02-12T21:35:00.000","level":"restless","seconds":180},{"dateTime":"2016-02-12T21:38:00.000","level":"asleep","seconds":480},{"dateTime":"2016-02-12T21:46:00.000","level":"awake","seconds":120},{"dateTime":"2016-02-12T21:48:00.000","level":"asleep","seconds":1140},{"dateTime":"2016-02-12T22:07:00.000","level":"awake","seconds":60},{"dateTime":"2016-02-12T22:08:00.000","level":"asleep","seconds":60},{"dateTime":"2016-02-12T22:09:00.000","level":"restless","seconds":60},{"dateTime":"2016-02-12T22:10:00.000","level":"asleep","seconds":120},{"dateTime":"2016-02-12T22:12:00.000","level":"awake","seconds":180},{"dateTime":"2016-02-12T22:15:00.000","level":"asleep","seconds":120},{"dateTime":"2016-02-12T22:17:00.000","level":"awake","seconds":60},{"dateTime":"2016-02-12T22:18:00.000","level":"restless","seconds":420},{"dateTime":"2016-02-12T22:25:00.000","level":"asleep","seconds":1440}],"summary":{"asleep":{"count":0,"minutes":110},"awake":{"count":7,"minutes":10},"restless":{"count":6,"minutes":15}}},"logId":10901711650,"minutesAfterWakeup":0,"minutesAsleep":110,"minutesAwake":25,"minutesToFallAsleep":0,"startTime":"2016-02-12T20:34:00.000","timeInBed":135,"type":"classic"},{"dateOfSleep":"2016-02-12","duration":10200000,"efficiency":95,"endTime":"2016-02-12T06:02:00.000","infoCode":0,"levels":{"data":[{"dateTime":"2016-02-12T03:11:30.000","level":"awake","seconds":180},{"dateTime":"2016-02-12T03:14:30.000","level":"restless","seconds":120},{"dateTime":"2016-02-12T03:16:30.000","level":"asleep","seconds":2460},{"dateTime":"2016-02-12T03:57:30.000","level":"restless","seconds":60},{"dateTime":"2016-02-12T03:58:30.000","level":"asleep","seconds":5400},{"dateTime":"2016-02-12T05:28:30.000","level":"restless","seconds":60},{"dateTime":"2016-02-12T05:29:30.000","level":"asleep","seconds":60},{"dateTime":"2016-02-12T05:30:30.000","level":"restless","seconds":60},{"dateTime":"2016-02-12T05:31:30.000","level":"asleep","seconds":180},{"dateTime":"2016-02-12T05:34:30.000","level":"restless","seconds":60},{"dateTime":"2016-02-12T05:35:30.000","level":"asleep","seconds":1560}],"summary":{"asleep":{"count":0,"minutes":161},"awake":{"count":1,"minutes":3},"restless":{"count":5,"minutes":6}}},"logId":10901711649,"minutesAfterWakeup":0,"minutesAsleep":161,"minutesAwake":9,"minutesToFallAsleep":0,"startTime":"2016-02-12T03:11:30.000","timeInBed":170,"type":"classic"},{"dateOfSleep":"2016-02-11","duration":8520000,"efficiency":93,"endTime":"2016-02-11T23:26:30.000","infoCode":0,"levels":{"data":[{"dateTime":"2016-02-11T21:04:00.000","level":"awake","seconds":60},{"dateTime":"2016-02-11T21:05:00.000","level":"asleep","seconds":60},{"dateTime":"2016-02-11T21:06:00.000","level":"restless","seconds":120},{"dateTime":"2016-02-11T21:08:00.000","level":"asleep","seconds":2760},{"dateTime":"2016-02-11T21:54:00.000","level":"awake","seconds":60},{"dateTime":"2016-02-11T21:55:00.000","level":"asleep","seconds":1320},{"dateTime":"2016-02-11T22:17:00.000","level":"awake","seconds":60},{"dateTime":"2016-02-11T22:18:00.000","level":"asleep","seconds":840},{"dateTime":"2016-02-11T22:32:00.000","level":"restless","seconds":60},{"dateTime":"2016-02-11T22:33:00.000","level":"awake","seconds":60},{"dateTime":"2016-02-11T22:34:00.000","level":"asleep","seconds":2880},{"dateTime":"2016-02-11T23:22:00.000","level":"restless","seconds":180},{"dateTime":"2016-02-11T23:25:00.000","level":"asleep","seconds":60}],"summary":{"asleep":{"count":0,"minutes":132},"awake":{"count":4,"minutes":4},"restless":{"count":3,"minutes":6}}},"logId":10901711648,"minutesAfterWakeup":0,"minutesAsleep":132,"minutesAwake":10,"minutesToFallAsleep":0,"startTime":"2016-02-11T21:04:00.000","timeInBed":142,"type":"classic"}]}
```
