## Supplementary Data 2 for "Digital phenotyping by consumer wearables identifies sleep-associated markers of cardiovascular disease risk and biological aging": SleepDetailed_0416-0040-NHC.json

```
{"sleep":[{"dateOfSleep":"2016-12-27","duration":19080000,"efficiency":98,"endTime":"2016-12-27T05:56:30.000","infoCode":0,"levels":{"data":[{"dateTime":"2016-12-27T00:38:30.000","level":"awake","seconds":60},{"dateTime":"2016-12-27T00:39:30.000","level":"restless","seconds":60},{"dateTime":"2016-12-27T00:40:30.000","level":"asleep","seconds":13440},{"dateTime":"2016-12-27T04:24:30.000","level":"restless","seconds":60},{"dateTime":"2016-12-27T04:25:30.000","level":"asleep","seconds":1020},{"dateTime":"2016-12-27T04:42:30.000","level":"restless","seconds":60},{"dateTime":"2016-12-27T04:43:30.000","level":"asleep","seconds":3000},{"dateTime":"2016-12-27T05:33:30.000","level":"restless","seconds":60},{"dateTime":"2016-12-27T05:34:30.000","level":"asleep","seconds":1320}],"summary":{"asleep":{"count":0,"minutes":313},"awake":{"count":1,"minutes":1},"restless":{"count":4,"minutes":4}}},"logId":13318413996,"minutesAfterWakeup":0,"minutesAsleep":313,"minutesAwake":5,"minutesToFallAsleep":0,"startTime":"2016-12-27T00:38:30.000","timeInBed":318,"type":"classic"},{"dateOfSleep":"2016-12-26","duration":34380000,"efficiency":94,"endTime":"2016-12-26T09:40:00.000","infoCode":0,"levels":{"data":[{"dateTime":"2016-12-26T00:07:00.000","level":"asleep","seconds":120},{"dateTime":"2016-12-26T00:09:00.000","level":"restless","seconds":60},{"dateTime":"2016-12-26T00:10:00.000","level":"asleep","seconds":60},{"dateTime":"2016-12-26T00:11:00.000","level":"restless","seconds":120},{"dateTime":"2016-12-26T00:13:00.000","level":"awake","seconds":60},{"dateTime":"2016-12-26T00:14:00.000","level":"asleep","seconds":5820},{"dateTime":"2016-12-26T01:51:00.000","level":"restless","seconds":120},{"dateTime":"2016-12-26T01:53:00.000","level":"asleep","seconds":120},{"dateTime":"2016-12-26T01:55:00.000","level":"restless","seconds":60},{"dateTime":"2016-12-26T01:56:00.000","level":"asleep","seconds":5760},{"dateTime":"2016-12-26T03:32:00.000","level":"restless","seconds":60},{"dateTime":"2016-12-26T03:33:00.000","level":"asleep","seconds":3120},{"dateTime":"2016-12-26T04:25:00.000","level":"restless","seconds":60},{"dateTime":"2016-12-26T04:26:00.000","level":"asleep","seconds":1740},{"dateTime":"2016-12-26T04:55:00.000","level":"restless","seconds":120},{"dateTime":"2016-12-26T04:57:00.000","level":"asleep","seconds":1320},{"dateTime":"2016-12-26T05:19:00.000","level":"restless","seconds":60},{"dateTime":"2016-12-26T05:20:00.000","level":"asleep","seconds":180},{"dateTime":"2016-12-26T05:23:00.000","level":"restless","seconds":60},{"dateTime":"2016-12-26T05:24:00.000","level":"asleep","seconds":5160},{"dateTime":"2016-12-26T06:50:00.000","level":"restless","seconds":120},{"dateTime":"2016-12-26T06:52:00.000","level":"asleep","seconds":120},{"dateTime":"2016-12-26T06:54:00.000","level":"restless","seconds":60},{"dateTime":"2016-12-26T06:55:00.000","level":"asleep","seconds":360},{"dateTime":"2016-12-26T07:01:00.000","level":"restless","seconds":60},{"dateTime":"2016-12-26T07:02:00.000","level":"asleep","seconds":360},{"dateTime":"2016-12-26T07:08:00.000","level":"restless","seconds":180},{"dateTime":"2016-12-26T07:11:00.000","level":"asleep","seconds":60},{"dateTime":"2016-12-26T07:12:00.000","level":"restless","seconds":120},{"dateTime":"2016-12-26T07:14:00.000","level":"asleep","seconds":360},{"dateTime":"2016-12-26T07:20:00.000","level":"restless","seconds":180},{"dateTime":"2016-12-26T07:23:00.000","level":"awake","seconds":540},{"dateTime":"2016-12-26T07:32:00.000","level":"restless","seconds":60},{"dateTime":"2016-12-26T07:33:00.000","level":"asleep","seconds":5580},{"dateTime":"2016-12-26T09:06:00.000","level":"restless","seconds":60},{"dateTime":"2016-12-26T09:07:00.000","level":"asleep","seconds":1980}],"summary":{"asleep":{"count":0,"minutes":537},"awake":{"count":2,"minutes":10},"restless":{"count":17,"minutes":26}}},"logId":13318413995,"minutesAfterWakeup":0,"minutesAsleep":537,"minutesAwake":36,"minutesToFallAsleep":0,"startTime":"2016-12-26T00:07:00.000","timeInBed":573,"type":"classic"},{"dateOfSleep":"2016-12-25","duration":34380000,"efficiency":93,"endTime":"2016-12-25T09:47:00.000","infoCode":0,"levels":{"data":[{"dateTime":"2016-12-25T00:13:30.000","level":"asleep","seconds":180},{"dateTime":"2016-12-25T00:16:30.000","level":"restless","seconds":60},{"dateTime":"2016-12-25T00:17:30.000","level":"asleep","seconds":60},{"dateTime":"2016-12-25T00:18:30.000","level":"restless","seconds":120},{"dateTime":"2016-12-25T00:20:30.000","level":"awake","seconds":60},{"dateTime":"2016-12-25T00:21:30.000","level":"asleep","seconds":1560},{"dateTime":"2016-12-25T00:47:30.000","level":"restless","seconds":60},{"dateTime":"2016-12-25T00:48:30.000","level":"asleep","seconds":4980},{"dateTime":"2016-12-25T02:11:30.000","level":"restless","seconds":60},{"dateTime":"2016-12-25T02:12:30.000","level":"asleep","seconds":180},{"dateTime":"2016-12-25T02:15:30.000","level":"restless","seconds":120},{"dateTime":"2016-12-25T02:17:30.000","level":"asleep","seconds":5700},{"dateTime":"2016-12-25T03:52:30.000","level":"restless","seconds":420},{"dateTime":"2016-12-25T03:59:30.000","level":"asleep","seconds":4560},{"dateTime":"2016-12-25T05:15:30.000","level":"restless","seconds":180},{"dateTime":"2016-12-25T05:18:30.000","level":"asleep","seconds":120},{"dateTime":"2016-12-25T05:20:30.000","level":"restless","seconds":60},{"dateTime":"2016-12-25T05:21:30.000","level":"asleep","seconds":4440},{"dateTime":"2016-12-25T06:35:30.000","level":"restless","seconds":60},{"dateTime":"2016-12-25T06:36:30.000","level":"asleep","seconds":1020},{"dateTime":"2016-12-25T06:53:30.000","level":"restless","seconds":240},{"dateTime":"2016-12-25T06:57:30.000","level":"awake","seconds":300},{"dateTime":"2016-12-25T07:02:30.000","level":"restless","seconds":60},{"dateTime":"2016-12-25T07:03:30.000","level":"asleep","seconds":4920},{"dateTime":"2016-12-25T08:25:30.000","level":"restless","seconds":120},{"dateTime":"2016-12-25T08:27:30.000","level":"asleep","seconds":120},{"dateTime":"2016-12-25T08:29:30.000","level":"restless","seconds":120},{"dateTime":"2016-12-25T08:31:30.000","level":"asleep","seconds":1740},{"dateTime":"2016-12-25T09:00:30.000","level":"restless","seconds":180},{"dateTime":"2016-12-25T09:03:30.000","level":"asleep","seconds":120},{"dateTime":"2016-12-25T09:05:30.000","level":"restless","seconds":60},{"dateTime":"2016-12-25T09:06:30.000","level":"asleep","seconds":2400}],"summary":{"asleep":{"count":0,"minutes":535},"awake":{"count":2,"minutes":6},"restless":{"count":15,"minutes":32}}},"logId":13318413994,"minutesAfterWakeup":0,"minutesAsleep":535,"minutesAwake":38,"minutesToFallAsleep":0,"startTime":"2016-12-25T00:13:30.000","timeInBed":573,"type":"classic"},{"dateOfSleep":"2016-12-24","duration":31860000,"efficiency":96,"endTime":"2016-12-24T09:08:00.000","infoCode":0,"levels":{"data":[{"dateTime":"2016-12-24T00:16:30.000","level":"awake","seconds":240},{"dateTime":"2016-12-24T00:20:30.000","level":"restless","seconds":60},{"dateTime":"2016-12-24T00:21:30.000","level":"asleep","seconds":2040},{"dateTime":"2016-12-24T00:55:30.000","level":"restless","seconds":120},{"dateTime":"2016-12-24T00:57:30.000","level":"asleep","seconds":9840},{"dateTime":"2016-12-24T03:41:30.000","level":"restless","seconds":180},{"dateTime":"2016-12-24T03:44:30.000","level":"asleep","seconds":5220},{"dateTime":"2016-12-24T05:11:30.000","level":"restless","seconds":120},{"dateTime":"2016-12-24T05:13:30.000","level":"asleep","seconds":60},{"dateTime":"2016-12-24T05:14:30.000","level":"restless","seconds":180},{"dateTime":"2016-12-24T05:17:30.000","level":"asleep","seconds":2100},{"dateTime":"2016-12-24T05:52:30.000","level":"restless","seconds":180},{"dateTime":"2016-12-24T05:55:30.000","level":"asleep","seconds":180},{"dateTime":"2016-12-24T05:58:30.000","level":"restless","seconds":60},{"dateTime":"2016-12-24T05:59:30.000","level":"asleep","seconds":1560},{"dateTime":"2016-12-24T06:25:30.000","level":"restless","seconds":60},{"dateTime":"2016-12-24T06:26:30.000","level":"asleep","seconds":9660}],"summary":{"asleep":{"count":0,"minutes":511},"awake":{"count":1,"minutes":4},"restless":{"count":8,"minutes":16}}},"logId":13318413993,"minutesAfterWakeup":0,"minutesAsleep":511,"minutesAwake":20,"minutesToFallAsleep":0,"startTime":"2016-12-24T00:16:30.000","timeInBed":531,"type":"classic"},{"dateOfSleep":"2016-12-23","duration":3660000,"efficiency":92,"endTime":"2016-12-23T16:33:00.000","infoCode":0,"levels":{"data":[{"dateTime":"2016-12-23T15:31:30.000","level":"asleep","seconds":840},{"dateTime":"2016-12-23T15:45:30.000","level":"restless","seconds":120},{"dateTime":"2016-12-23T15:47:30.000","level":"asleep","seconds":1560},{"dateTime":"2016-12-23T16:13:30.000","level":"restless","seconds":60},{"dateTime":"2016-12-23T16:14:30.000","level":"asleep","seconds":840},{"dateTime":"2016-12-23T16:28:30.000","level":"restless","seconds":120},{"dateTime":"2016-12-23T16:30:30.000","level":"asleep","seconds":120}],"summary":{"asleep":{"count":0,"minutes":56},"awake":{"count":0,"minutes":0},"restless":{"count":3,"minutes":5}}},"logId":13318413992,"minutesAfterWakeup":0,"minutesAsleep":56,"minutesAwake":5,"minutesToFallAsleep":0,"startTime":"2016-12-23T15:31:30.000","timeInBed":61,"type":"classic"}]}
```
