## Supplementary Data 2 for "Digital phenotyping by consumer wearables identifies sleep-associated markers of cardiovascular disease risk and biological aging": SleepDetailed_0416-0047-NHC.json

```
{"sleep":[{"dateOfSleep":"2017-01-04","duration":28560000,"efficiency":96,"endTime":"2017-01-04T06:57:00.000","infoCode":0,"levels":{"data":[{"dateTime":"2017-01-03T23:01:00.000","level":"awake","seconds":60},{"dateTime":"2017-01-03T23:02:00.000","level":"restless","seconds":120},{"dateTime":"2017-01-03T23:04:00.000","level":"asleep","seconds":4500},{"dateTime":"2017-01-04T00:19:00.000","level":"restless","seconds":60},{"dateTime":"2017-01-04T00:20:00.000","level":"asleep","seconds":2580},{"dateTime":"2017-01-04T01:03:00.000","level":"restless","seconds":420},{"dateTime":"2017-01-04T01:10:00.000","level":"asleep","seconds":3720},{"dateTime":"2017-01-04T02:12:00.000","level":"restless","seconds":60},{"dateTime":"2017-01-04T02:13:00.000","level":"asleep","seconds":2940},{"dateTime":"2017-01-04T03:02:00.000","level":"restless","seconds":60},{"dateTime":"2017-01-04T03:03:00.000","level":"asleep","seconds":420},{"dateTime":"2017-01-04T03:10:00.000","level":"restless","seconds":60},{"dateTime":"2017-01-04T03:11:00.000","level":"asleep","seconds":1860},{"dateTime":"2017-01-04T03:42:00.000","level":"restless","seconds":60},{"dateTime":"2017-01-04T03:43:00.000","level":"asleep","seconds":60},{"dateTime":"2017-01-04T03:44:00.000","level":"restless","seconds":60},{"dateTime":"2017-01-04T03:45:00.000","level":"asleep","seconds":60},{"dateTime":"2017-01-04T03:46:00.000","level":"restless","seconds":60},{"dateTime":"2017-01-04T03:47:00.000","level":"asleep","seconds":6000},{"dateTime":"2017-01-04T05:27:00.000","level":"restless","seconds":60},{"dateTime":"2017-01-04T05:28:00.000","level":"asleep","seconds":2880},{"dateTime":"2017-01-04T06:16:00.000","level":"restless","seconds":60},{"dateTime":"2017-01-04T06:17:00.000","level":"asleep","seconds":780},{"dateTime":"2017-01-04T06:30:00.000","level":"restless","seconds":60},{"dateTime":"2017-01-04T06:31:00.000","level":"asleep","seconds":1560}],"summary":{"asleep":{"count":0,"minutes":456},"awake":{"count":1,"minutes":1},"restless":{"count":12,"minutes":19}}},"logId":13383359794,"minutesAfterWakeup":0,"minutesAsleep":456,"minutesAwake":20,"minutesToFallAsleep":0,"startTime":"2017-01-03T23:01:00.000","timeInBed":476,"type":"classic"},{"dateOfSleep":"2017-01-03","duration":28260000,"efficiency":96,"endTime":"2017-01-03T06:50:30.000","infoCode":0,"levels":{"data":[{"dateTime":"2017-01-02T22:59:30.000","level":"awake","seconds":60},{"dateTime":"2017-01-02T23:00:30.000","level":"restless","seconds":60},{"dateTime":"2017-01-02T23:01:30.000","level":"asleep","seconds":4140},{"dateTime":"2017-01-03T00:10:30.000","level":"restless","seconds":60},{"dateTime":"2017-01-03T00:11:30.000","level":"asleep","seconds":4860},{"dateTime":"2017-01-03T01:32:30.000","level":"restless","seconds":60},{"dateTime":"2017-01-03T01:33:30.000","level":"asleep","seconds":3120},{"dateTime":"2017-01-03T02:25:30.000","level":"restless","seconds":60},{"dateTime":"2017-01-03T02:26:30.000","level":"asleep","seconds":4140},{"dateTime":"2017-01-03T03:35:30.000","level":"restless","seconds":60},{"dateTime":"2017-01-03T03:36:30.000","level":"asleep","seconds":5880},{"dateTime":"2017-01-03T05:14:30.000","level":"restless","seconds":60},{"dateTime":"2017-01-03T05:15:30.000","level":"asleep","seconds":840},{"dateTime":"2017-01-03T05:29:30.000","level":"restless","seconds":60},{"dateTime":"2017-01-03T05:30:30.000","level":"asleep","seconds":180},{"dateTime":"2017-01-03T05:33:30.000","level":"restless","seconds":60},{"dateTime":"2017-01-03T05:34:30.000","level":"asleep","seconds":1140},{"dateTime":"2017-01-03T05:53:30.000","level":"restless","seconds":120},{"dateTime":"2017-01-03T05:55:30.000","level":"awake","seconds":300},{"dateTime":"2017-01-03T06:00:30.000","level":"restless","seconds":60},{"dateTime":"2017-01-03T06:01:30.000","level":"asleep","seconds":2880},{"dateTime":"2017-01-03T06:49:30.000","level":"restless","seconds":60}],"summary":{"asleep":{"count":0,"minutes":453},"awake":{"count":2,"minutes":6},"restless":{"count":11,"minutes":12}}},"logId":13383359793,"minutesAfterWakeup":1,"minutesAsleep":453,"minutesAwake":17,"minutesToFallAsleep":0,"startTime":"2017-01-02T22:59:30.000","timeInBed":471,"type":"classic"},{"dateOfSleep":"2017-01-02","duration":27240000,"efficiency":93,"endTime":"2017-01-02T06:39:30.000","infoCode":0,"levels":{"data":[{"dateTime":"2017-01-01T23:05:30.000","level":"restless","seconds":180},{"dateTime":"2017-01-01T23:08:30.000","level":"awake","seconds":120},{"dateTime":"2017-01-01T23:10:30.000","level":"restless","seconds":60},{"dateTime":"2017-01-01T23:11:30.000","level":"awake","seconds":60},{"dateTime":"2017-01-01T23:12:30.000","level":"restless","seconds":120},{"dateTime":"2017-01-01T23:14:30.000","level":"asleep","seconds":60},{"dateTime":"2017-01-01T23:15:30.000","level":"restless","seconds":300},{"dateTime":"2017-01-01T23:20:30.000","level":"asleep","seconds":60},{"dateTime":"2017-01-01T23:21:30.000","level":"restless","seconds":60},{"dateTime":"2017-01-01T23:22:30.000","level":"asleep","seconds":60},{"dateTime":"2017-01-01T23:23:30.000","level":"restless","seconds":60},{"dateTime":"2017-01-01T23:24:30.000","level":"asleep","seconds":480},{"dateTime":"2017-01-01T23:32:30.000","level":"restless","seconds":180},{"dateTime":"2017-01-01T23:35:30.000","level":"asleep","seconds":11700},{"dateTime":"2017-01-02T02:50:30.000","level":"restless","seconds":60},{"dateTime":"2017-01-02T02:51:30.000","level":"asleep","seconds":480},{"dateTime":"2017-01-02T02:59:30.000","level":"restless","seconds":60},{"dateTime":"2017-01-02T03:00:30.000","level":"asleep","seconds":3180},{"dateTime":"2017-01-02T03:53:30.000","level":"restless","seconds":180},{"dateTime":"2017-01-02T03:56:30.000","level":"asleep","seconds":900},{"dateTime":"2017-01-02T04:11:30.000","level":"restless","seconds":240},{"dateTime":"2017-01-02T04:15:30.000","level":"awake","seconds":120},{"dateTime":"2017-01-02T04:17:30.000","level":"restless","seconds":60},{"dateTime":"2017-01-02T04:18:30.000","level":"asleep","seconds":8460}],"summary":{"asleep":{"count":0,"minutes":423},"awake":{"count":3,"minutes":5},"restless":{"count":12,"minutes":26}}},"logId":13383359792,"minutesAfterWakeup":0,"minutesAsleep":423,"minutesAwake":31,"minutesToFallAsleep":0,"startTime":"2017-01-01T23:05:30.000","timeInBed":454,"type":"classic"},{"dateOfSleep":"2017-01-01","duration":6420000,"efficiency":97,"endTime":"2017-01-01T18:25:30.000","infoCode":0,"levels":{"data":[{"dateTime":"2017-01-01T16:38:00.000","level":"restless","seconds":180},{"dateTime":"2017-01-01T16:41:00.000","level":"asleep","seconds":6240}],"summary":{"asleep":{"count":0,"minutes":104},"awake":{"count":0,"minutes":0},"restless":{"count":1,"minutes":3}}},"logId":13383359791,"minutesAfterWakeup":0,"minutesAsleep":104,"minutesAwake":3,"minutesToFallAsleep":0,"startTime":"2017-01-01T16:38:00.000","timeInBed":107,"type":"classic"},{"dateOfSleep":"2017-01-01","duration":29400000,"efficiency":93,"endTime":"2017-01-01T07:15:00.000","infoCode":0,"levels":{"data":[{"dateTime":"2016-12-31T23:05:00.000","level":"asleep","seconds":60},{"dateTime":"2016-12-31T23:06:00.000","level":"restless","seconds":360},{"dateTime":"2016-12-31T23:12:00.000","level":"asleep","seconds":8220},{"dateTime":"2017-01-01T01:29:00.000","level":"restless","seconds":120},{"dateTime":"2017-01-01T01:31:00.000","level":"asleep","seconds":180},{"dateTime":"2017-01-01T01:34:00.000","level":"restless","seconds":60},{"dateTime":"2017-01-01T01:35:00.000","level":"asleep","seconds":6900},{"dateTime":"2017-01-01T03:30:00.000","level":"restless","seconds":240},{"dateTime":"2017-01-01T03:34:00.000","level":"awake","seconds":120},{"dateTime":"2017-01-01T03:36:00.000","level":"restless","seconds":60},{"dateTime":"2017-01-01T03:37:00.000","level":"asleep","seconds":2520},{"dateTime":"2017-01-01T04:19:00.000","level":"restless","seconds":60},{"dateTime":"2017-01-01T04:20:00.000","level":"asleep","seconds":840},{"dateTime":"2017-01-01T04:34:00.000","level":"restless","seconds":60},{"dateTime":"2017-01-01T04:35:00.000","level":"asleep","seconds":1920},{"dateTime":"2017-01-01T05:07:00.000","level":"restless","seconds":60},{"dateTime":"2017-01-01T05:08:00.000","level":"asleep","seconds":960},{"dateTime":"2017-01-01T05:24:00.000","level":"restless","seconds":420},{"dateTime":"2017-01-01T05:31:00.000","level":"asleep","seconds":840},{"dateTime":"2017-01-01T05:45:00.000","level":"restless","seconds":180},{"dateTime":"2017-01-01T05:48:00.000","level":"asleep","seconds":780},{"dateTime":"2017-01-01T06:01:00.000","level":"restless","seconds":60},{"dateTime":"2017-01-01T06:02:00.000","level":"asleep","seconds":600},{"dateTime":"2017-01-01T06:12:00.000","level":"restless","seconds":60},{"dateTime":"2017-01-01T06:13:00.000","level":"asleep","seconds":1080},{"dateTime":"2017-01-01T06:31:00.000","level":"restless","seconds":60},{"dateTime":"2017-01-01T06:32:00.000","level":"asleep","seconds":1980},{"dateTime":"2017-01-01T07:05:00.000","level":"restless","seconds":60},{"dateTime":"2017-01-01T07:06:00.000","level":"asleep","seconds":180},{"dateTime":"2017-01-01T07:09:00.000","level":"restless","seconds":60},{"dateTime":"2017-01-01T07:10:00.000","level":"asleep","seconds":300}],"summary":{"asleep":{"count":0,"minutes":456},"awake":{"count":1,"minutes":2},"restless":{"count":15,"minutes":32}}},"logId":13383359790,"minutesAfterWakeup":0,"minutesAsleep":456,"minutesAwake":34,"minutesToFallAsleep":0,"startTime":"2016-12-31T23:05:00.000","timeInBed":490,"type":"classic"},{"dateOfSleep":"2016-12-31","duration":27600000,"efficiency":91,"endTime":"2016-12-31T06:36:30.000","infoCode":0,"levels":{"data":[{"dateTime":"2016-12-30T22:56:30.000","level":"restless","seconds":180},{"dateTime":"2016-12-30T22:59:30.000","level":"asleep","seconds":8940},{"dateTime":"2016-12-31T01:28:30.000","level":"restless","seconds":180},{"dateTime":"2016-12-31T01:31:30.000","level":"asleep","seconds":60},{"dateTime":"2016-12-31T01:32:30.000","level":"restless","seconds":60},{"dateTime":"2016-12-31T01:33:30.000","level":"asleep","seconds":60},{"dateTime":"2016-12-31T01:34:30.000","level":"restless","seconds":60},{"dateTime":"2016-12-31T01:35:30.000","level":"asleep","seconds":1980},{"dateTime":"2016-12-31T02:08:30.000","level":"restless","seconds":60},{"dateTime":"2016-12-31T02:09:30.000","level":"asleep","seconds":540},{"dateTime":"2016-12-31T02:18:30.000","level":"restless","seconds":120},{"dateTime":"2016-12-31T02:20:30.000","level":"asleep","seconds":120},{"dateTime":"2016-12-31T02:22:30.000","level":"restless","seconds":60},{"dateTime":"2016-12-31T02:23:30.000","level":"asleep","seconds":420},{"dateTime":"2016-12-31T02:30:30.000","level":"restless","seconds":60},{"dateTime":"2016-12-31T02:31:30.000","level":"asleep","seconds":120},{"dateTime":"2016-12-31T02:33:30.000","level":"restless","seconds":120},{"dateTime":"2016-12-31T02:35:30.000","level":"asleep","seconds":1260},{"dateTime":"2016-12-31T02:56:30.000","level":"restless","seconds":300},{"dateTime":"2016-12-31T03:01:30.000","level":"awake","seconds":60},{"dateTime":"2016-12-31T03:02:30.000","level":"asleep","seconds":1740},{"dateTime":"2016-12-31T03:31:30.000","level":"restless","seconds":60},{"dateTime":"2016-12-31T03:32:30.000","level":"asleep","seconds":120},{"dateTime":"2016-12-31T03:34:30.000","level":"restless","seconds":360},{"dateTime":"2016-12-31T03:40:30.000","level":"awake","seconds":120},{"dateTime":"2016-12-31T03:42:30.000","level":"restless","seconds":60},{"dateTime":"2016-12-31T03:43:30.000","level":"asleep","seconds":6720},{"dateTime":"2016-12-31T05:35:30.000","level":"restless","seconds":180},{"dateTime":"2016-12-31T05:38:30.000","level":"asleep","seconds":840},{"dateTime":"2016-12-31T05:52:30.000","level":"restless","seconds":60},{"dateTime":"2016-12-31T05:53:30.000","level":"asleep","seconds":120},{"dateTime":"2016-12-31T05:55:30.000","level":"restless","seconds":120},{"dateTime":"2016-12-31T05:57:30.000","level":"asleep","seconds":120},{"dateTime":"2016-12-31T05:59:30.000","level":"restless","seconds":120},{"dateTime":"2016-12-31T06:01:30.000","level":"asleep","seconds":1200},{"dateTime":"2016-12-31T06:21:30.000","level":"restless","seconds":180},{"dateTime":"2016-12-31T06:24:30.000","level":"asleep","seconds":720}],"summary":{"asleep":{"count":0,"minutes":418},"awake":{"count":2,"minutes":3},"restless":{"count":18,"minutes":39}}},"logId":13383359789,"minutesAfterWakeup":0,"minutesAsleep":418,"minutesAwake":42,"minutesToFallAsleep":0,"startTime":"2016-12-30T22:56:30.000","timeInBed":460,"type":"classic"},{"dateOfSleep":"2016-12-30","duration":28800000,"efficiency":94,"endTime":"2016-12-30T06:44:00.000","infoCode":0,"levels":{"data":[{"dateTime":"2016-12-29T22:43:30.000","level":"restless","seconds":120},{"dateTime":"2016-12-29T22:45:30.000","level":"awake","seconds":60},{"dateTime":"2016-12-29T22:46:30.000","level":"restless","seconds":120},{"dateTime":"2016-12-29T22:48:30.000","level":"asleep","seconds":300},{"dateTime":"2016-12-29T22:53:30.000","level":"restless","seconds":60},{"dateTime":"2016-12-29T22:54:30.000","level":"asleep","seconds":2820},{"dateTime":"2016-12-29T23:41:30.000","level":"restless","seconds":300},{"dateTime":"2016-12-29T23:46:30.000","level":"awake","seconds":60},{"dateTime":"2016-12-29T23:47:30.000","level":"restless","seconds":60},{"dateTime":"2016-12-29T23:48:30.000","level":"asleep","seconds":16920},{"dateTime":"2016-12-30T04:30:30.000","level":"restless","seconds":240},{"dateTime":"2016-12-30T04:34:30.000","level":"awake","seconds":120},{"dateTime":"2016-12-30T04:36:30.000","level":"asleep","seconds":2460},{"dateTime":"2016-12-30T05:17:30.000","level":"restless","seconds":60},{"dateTime":"2016-12-30T05:18:30.000","level":"asleep","seconds":840},{"dateTime":"2016-12-30T05:32:30.000","level":"restless","seconds":300},{"dateTime":"2016-12-30T05:37:30.000","level":"awake","seconds":60},{"dateTime":"2016-12-30T05:38:30.000","level":"restless","seconds":60},{"dateTime":"2016-12-30T05:39:30.000","level":"asleep","seconds":3840}],"summary":{"asleep":{"count":0,"minutes":453},"awake":{"count":4,"minutes":5},"restless":{"count":9,"minutes":22}}},"logId":13383359788,"minutesAfterWakeup":0,"minutesAsleep":453,"minutesAwake":27,"minutesToFallAsleep":0,"startTime":"2016-12-29T22:43:30.000","timeInBed":480,"type":"classic"}]}
```
