## Supplementary Data 2 for "Digital phenotyping by consumer wearables identifies sleep-associated markers of cardiovascular disease risk and biological aging": SleepDetailed_0416-0049-NHC.json

```
{"sleep":[{"dateOfSleep":"2016-12-27","duration":30480000,"efficiency":93,"endTime":"2016-12-27T07:33:00.000","infoCode":0,"levels":{"data":[{"dateTime":"2016-12-26T23:04:30.000","level":"awake","seconds":120},{"dateTime":"2016-12-26T23:06:30.000","level":"restless","seconds":60},{"dateTime":"2016-12-26T23:07:30.000","level":"asleep","seconds":6600},{"dateTime":"2016-12-27T00:57:30.000","level":"restless","seconds":60},{"dateTime":"2016-12-27T00:58:30.000","level":"asleep","seconds":480},{"dateTime":"2016-12-27T01:06:30.000","level":"restless","seconds":60},{"dateTime":"2016-12-27T01:07:30.000","level":"asleep","seconds":600},{"dateTime":"2016-12-27T01:17:30.000","level":"restless","seconds":120},{"dateTime":"2016-12-27T01:19:30.000","level":"asleep","seconds":3960},{"dateTime":"2016-12-27T02:25:30.000","level":"restless","seconds":60},{"dateTime":"2016-12-27T02:26:30.000","level":"asleep","seconds":1620},{"dateTime":"2016-12-27T02:53:30.000","level":"restless","seconds":60},{"dateTime":"2016-12-27T02:54:30.000","level":"asleep","seconds":300},{"dateTime":"2016-12-27T02:59:30.000","level":"restless","seconds":60},{"dateTime":"2016-12-27T03:00:30.000","level":"asleep","seconds":240},{"dateTime":"2016-12-27T03:04:30.000","level":"restless","seconds":120},{"dateTime":"2016-12-27T03:06:30.000","level":"asleep","seconds":120},{"dateTime":"2016-12-27T03:08:30.000","level":"restless","seconds":120},{"dateTime":"2016-12-27T03:10:30.000","level":"asleep","seconds":1140},{"dateTime":"2016-12-27T03:29:30.000","level":"restless","seconds":300},{"dateTime":"2016-12-27T03:34:30.000","level":"awake","seconds":180},{"dateTime":"2016-12-27T03:37:30.000","level":"asleep","seconds":300},{"dateTime":"2016-12-27T03:42:30.000","level":"restless","seconds":60},{"dateTime":"2016-12-27T03:43:30.000","level":"asleep","seconds":240},{"dateTime":"2016-12-27T03:47:30.000","level":"restless","seconds":60},{"dateTime":"2016-12-27T03:48:30.000","level":"asleep","seconds":1740},{"dateTime":"2016-12-27T04:17:30.000","level":"restless","seconds":60},{"dateTime":"2016-12-27T04:18:30.000","level":"asleep","seconds":1620},{"dateTime":"2016-12-27T04:45:30.000","level":"restless","seconds":120},{"dateTime":"2016-12-27T04:47:30.000","level":"asleep","seconds":3060},{"dateTime":"2016-12-27T05:38:30.000","level":"restless","seconds":60},{"dateTime":"2016-12-27T05:39:30.000","level":"asleep","seconds":1140},{"dateTime":"2016-12-27T05:58:30.000","level":"restless","seconds":120},{"dateTime":"2016-12-27T06:00:30.000","level":"asleep","seconds":120},{"dateTime":"2016-12-27T06:02:30.000","level":"restless","seconds":60},{"dateTime":"2016-12-27T06:03:30.000","level":"asleep","seconds":1560},{"dateTime":"2016-12-27T06:29:30.000","level":"restless","seconds":60},{"dateTime":"2016-12-27T06:30:30.000","level":"asleep","seconds":1680},{"dateTime":"2016-12-27T06:58:30.000","level":"restless","seconds":60},{"dateTime":"2016-12-27T06:59:30.000","level":"asleep","seconds":180},{"dateTime":"2016-12-27T07:02:30.000","level":"restless","seconds":60},{"dateTime":"2016-12-27T07:03:30.000","level":"asleep","seconds":180},{"dateTime":"2016-12-27T07:06:30.000","level":"restless","seconds":60},{"dateTime":"2016-12-27T07:07:30.000","level":"asleep","seconds":1500}],"summary":{"asleep":{"count":0,"minutes":473},"awake":{"count":2,"minutes":5},"restless":{"count":21,"minutes":30}}},"logId":13310679284,"minutesAfterWakeup":0,"minutesAsleep":473,"minutesAwake":35,"minutesToFallAsleep":0,"startTime":"2016-12-26T23:04:30.000","timeInBed":508,"type":"classic"},{"dateOfSleep":"2016-12-26","duration":4800000,"efficiency":96,"endTime":"2016-12-26T16:36:30.000","infoCode":0,"levels":{"data":[{"dateTime":"2016-12-26T15:16:00.000","level":"awake","seconds":60},{"dateTime":"2016-12-26T15:17:00.000","level":"restless","seconds":120},{"dateTime":"2016-12-26T15:19:00.000","level":"asleep","seconds":4620}],"summary":{"asleep":{"count":0,"minutes":77},"awake":{"count":1,"minutes":1},"restless":{"count":1,"minutes":2}}},"logId":13310679283,"minutesAfterWakeup":0,"minutesAsleep":77,"minutesAwake":3,"minutesToFallAsleep":0,"startTime":"2016-12-26T15:16:00.000","timeInBed":80,"type":"classic"},{"dateOfSleep":"2016-12-26","duration":26700000,"efficiency":93,"endTime":"2016-12-26T06:33:30.000","infoCode":0,"levels":{"data":[{"dateTime":"2016-12-25T23:08:30.000","level":"awake","seconds":60},{"dateTime":"2016-12-25T23:09:30.000","level":"restless","seconds":120},{"dateTime":"2016-12-25T23:11:30.000","level":"asleep","seconds":10020},{"dateTime":"2016-12-26T01:58:30.000","level":"restless","seconds":360},{"dateTime":"2016-12-26T02:04:30.000","level":"awake","seconds":180},{"dateTime":"2016-12-26T02:07:30.000","level":"restless","seconds":60},{"dateTime":"2016-12-26T02:08:30.000","level":"asleep","seconds":2220},{"dateTime":"2016-12-26T02:45:30.000","level":"restless","seconds":60},{"dateTime":"2016-12-26T02:46:30.000","level":"asleep","seconds":2880},{"dateTime":"2016-12-26T03:34:30.000","level":"restless","seconds":60},{"dateTime":"2016-12-26T03:35:30.000","level":"asleep","seconds":3000},{"dateTime":"2016-12-26T04:25:30.000","level":"restless","seconds":60},{"dateTime":"2016-12-26T04:26:30.000","level":"asleep","seconds":1680},{"dateTime":"2016-12-26T04:54:30.000","level":"restless","seconds":240},{"dateTime":"2016-12-26T04:58:30.000","level":"awake","seconds":120},{"dateTime":"2016-12-26T05:00:30.000","level":"restless","seconds":60},{"dateTime":"2016-12-26T05:01:30.000","level":"asleep","seconds":1500},{"dateTime":"2016-12-26T05:26:30.000","level":"restless","seconds":60},{"dateTime":"2016-12-26T05:27:30.000","level":"asleep","seconds":180},{"dateTime":"2016-12-26T05:30:30.000","level":"restless","seconds":60},{"dateTime":"2016-12-26T05:31:30.000","level":"asleep","seconds":360},{"dateTime":"2016-12-26T05:37:30.000","level":"restless","seconds":180},{"dateTime":"2016-12-26T05:40:30.000","level":"asleep","seconds":60},{"dateTime":"2016-12-26T05:41:30.000","level":"restless","seconds":120},{"dateTime":"2016-12-26T05:43:30.000","level":"asleep","seconds":3000}],"summary":{"asleep":{"count":0,"minutes":415},"awake":{"count":3,"minutes":6},"restless":{"count":12,"minutes":24}}},"logId":13310679282,"minutesAfterWakeup":0,"minutesAsleep":415,"minutesAwake":30,"minutesToFallAsleep":0,"startTime":"2016-12-25T23:08:30.000","timeInBed":445,"type":"classic"},{"dateOfSleep":"2016-12-25","duration":29460000,"efficiency":90,"endTime":"2016-12-25T07:15:30.000","infoCode":0,"levels":{"data":[{"dateTime":"2016-12-24T23:04:00.000","level":"awake","seconds":240},{"dateTime":"2016-12-24T23:08:00.000","level":"restless","seconds":480},{"dateTime":"2016-12-24T23:16:00.000","level":"asleep","seconds":120},{"dateTime":"2016-12-24T23:18:00.000","level":"restless","seconds":180},{"dateTime":"2016-12-24T23:21:00.000","level":"asleep","seconds":780},{"dateTime":"2016-12-24T23:34:00.000","level":"restless","seconds":120},{"dateTime":"2016-12-24T23:36:00.000","level":"asleep","seconds":2940},{"dateTime":"2016-12-25T00:25:00.000","level":"restless","seconds":60},{"dateTime":"2016-12-25T00:26:00.000","level":"asleep","seconds":3300},{"dateTime":"2016-12-25T01:21:00.000","level":"restless","seconds":120},{"dateTime":"2016-12-25T01:23:00.000","level":"asleep","seconds":120},{"dateTime":"2016-12-25T01:25:00.000","level":"restless","seconds":60},{"dateTime":"2016-12-25T01:26:00.000","level":"asleep","seconds":2520},{"dateTime":"2016-12-25T02:08:00.000","level":"restless","seconds":60},{"dateTime":"2016-12-25T02:09:00.000","level":"asleep","seconds":180},{"dateTime":"2016-12-25T02:12:00.000","level":"restless","seconds":60},{"dateTime":"2016-12-25T02:13:00.000","level":"asleep","seconds":9840},{"dateTime":"2016-12-25T04:57:00.000","level":"restless","seconds":60},{"dateTime":"2016-12-25T04:58:00.000","level":"asleep","seconds":60},{"dateTime":"2016-12-25T04:59:00.000","level":"restless","seconds":120},{"dateTime":"2016-12-25T05:01:00.000","level":"awake","seconds":180},{"dateTime":"2016-12-25T05:04:00.000","level":"restless","seconds":360},{"dateTime":"2016-12-25T05:10:00.000","level":"awake","seconds":120},{"dateTime":"2016-12-25T05:12:00.000","level":"restless","seconds":120},{"dateTime":"2016-12-25T05:14:00.000","level":"asleep","seconds":300},{"dateTime":"2016-12-25T05:19:00.000","level":"restless","seconds":240},{"dateTime":"2016-12-25T05:23:00.000","level":"awake","seconds":300},{"dateTime":"2016-12-25T05:28:00.000","level":"asleep","seconds":960},{"dateTime":"2016-12-25T05:44:00.000","level":"restless","seconds":60},{"dateTime":"2016-12-25T05:45:00.000","level":"asleep","seconds":5400}],"summary":{"asleep":{"count":0,"minutes":442},"awake":{"count":4,"minutes":14},"restless":{"count":14,"minutes":35}}},"logId":13310679281,"minutesAfterWakeup":0,"minutesAsleep":442,"minutesAwake":49,"minutesToFallAsleep":0,"startTime":"2016-12-24T23:04:00.000","timeInBed":491,"type":"classic"},{"dateOfSleep":"2016-12-24","duration":27720000,"efficiency":94,"endTime":"2016-12-24T06:26:00.000","infoCode":0,"levels":{"data":[{"dateTime":"2016-12-23T22:44:00.000","level":"awake","seconds":180},{"dateTime":"2016-12-23T22:47:00.000","level":"restless","seconds":120},{"dateTime":"2016-12-23T22:49:00.000","level":"asleep","seconds":6240},{"dateTime":"2016-12-24T00:33:00.000","level":"restless","seconds":60},{"dateTime":"2016-12-24T00:34:00.000","level":"asleep","seconds":3000},{"dateTime":"2016-12-24T01:24:00.000","level":"restless","seconds":60},{"dateTime":"2016-12-24T01:25:00.000","level":"asleep","seconds":1200},{"dateTime":"2016-12-24T01:45:00.000","level":"restless","seconds":60},{"dateTime":"2016-12-24T01:46:00.000","level":"asleep","seconds":120},{"dateTime":"2016-12-24T01:48:00.000","level":"restless","seconds":420},{"dateTime":"2016-12-24T01:55:00.000","level":"asleep","seconds":2220},{"dateTime":"2016-12-24T02:32:00.000","level":"restless","seconds":60},{"dateTime":"2016-12-24T02:33:00.000","level":"asleep","seconds":780},{"dateTime":"2016-12-24T02:46:00.000","level":"restless","seconds":480},{"dateTime":"2016-12-24T02:54:00.000","level":"asleep","seconds":2520},{"dateTime":"2016-12-24T03:36:00.000","level":"restless","seconds":60},{"dateTime":"2016-12-24T03:37:00.000","level":"asleep","seconds":7860},{"dateTime":"2016-12-24T05:48:00.000","level":"restless","seconds":60},{"dateTime":"2016-12-24T05:49:00.000","level":"asleep","seconds":180},{"dateTime":"2016-12-24T05:52:00.000","level":"restless","seconds":60},{"dateTime":"2016-12-24T05:53:00.000","level":"asleep","seconds":1980}],"summary":{"asleep":{"count":0,"minutes":435},"awake":{"count":1,"minutes":3},"restless":{"count":10,"minutes":24}}},"logId":13310679280,"minutesAfterWakeup":0,"minutesAsleep":435,"minutesAwake":27,"minutesToFallAsleep":0,"startTime":"2016-12-23T22:44:00.000","timeInBed":462,"type":"classic"},{"dateOfSleep":"2016-12-23","duration":27780000,"efficiency":90,"endTime":"2016-12-23T06:37:00.000","infoCode":0,"levels":{"data":[{"dateTime":"2016-12-22T22:53:30.000","level":"restless","seconds":180},{"dateTime":"2016-12-22T22:56:30.000","level":"asleep","seconds":60},{"dateTime":"2016-12-22T22:57:30.000","level":"restless","seconds":180},{"dateTime":"2016-12-22T23:00:30.000","level":"asleep","seconds":1080},{"dateTime":"2016-12-22T23:18:30.000","level":"restless","seconds":120},{"dateTime":"2016-12-22T23:20:30.000","level":"asleep","seconds":120},{"dateTime":"2016-12-22T23:22:30.000","level":"restless","seconds":120},{"dateTime":"2016-12-22T23:24:30.000","level":"asleep","seconds":6240},{"dateTime":"2016-12-23T01:08:30.000","level":"restless","seconds":60},{"dateTime":"2016-12-23T01:09:30.000","level":"asleep","seconds":1020},{"dateTime":"2016-12-23T01:26:30.000","level":"restless","seconds":60},{"dateTime":"2016-12-23T01:27:30.000","level":"asleep","seconds":180},{"dateTime":"2016-12-23T01:30:30.000","level":"restless","seconds":60},{"dateTime":"2016-12-23T01:31:30.000","level":"asleep","seconds":840},{"dateTime":"2016-12-23T01:45:30.000","level":"restless","seconds":60},{"dateTime":"2016-12-23T01:46:30.000","level":"asleep","seconds":180},{"dateTime":"2016-12-23T01:49:30.000","level":"restless","seconds":120},{"dateTime":"2016-12-23T01:51:30.000","level":"asleep","seconds":540},{"dateTime":"2016-12-23T02:00:30.000","level":"restless","seconds":60},{"dateTime":"2016-12-23T02:01:30.000","level":"asleep","seconds":120},{"dateTime":"2016-12-23T02:03:30.000","level":"restless","seconds":60},{"dateTime":"2016-12-23T02:04:30.000","level":"asleep","seconds":360},{"dateTime":"2016-12-23T02:10:30.000","level":"restless","seconds":60},{"dateTime":"2016-12-23T02:11:30.000","level":"asleep","seconds":60},{"dateTime":"2016-12-23T02:12:30.000","level":"restless","seconds":720},{"dateTime":"2016-12-23T02:24:30.000","level":"asleep","seconds":600},{"dateTime":"2016-12-23T02:34:30.000","level":"restless","seconds":120},{"dateTime":"2016-12-23T02:36:30.000","level":"asleep","seconds":900},{"dateTime":"2016-12-23T02:51:30.000","level":"restless","seconds":60},{"dateTime":"2016-12-23T02:52:30.000","level":"asleep","seconds":9840},{"dateTime":"2016-12-23T05:36:30.000","level":"restless","seconds":240},{"dateTime":"2016-12-23T05:40:30.000","level":"awake","seconds":120},{"dateTime":"2016-12-23T05:42:30.000","level":"restless","seconds":60},{"dateTime":"2016-12-23T05:43:30.000","level":"asleep","seconds":300},{"dateTime":"2016-12-23T05:48:30.000","level":"restless","seconds":60},{"dateTime":"2016-12-23T05:49:30.000","level":"asleep","seconds":60},{"dateTime":"2016-12-23T05:50:30.000","level":"restless","seconds":60},{"dateTime":"2016-12-23T05:51:30.000","level":"asleep","seconds":60},{"dateTime":"2016-12-23T05:52:30.000","level":"restless","seconds":180},{"dateTime":"2016-12-23T05:55:30.000","level":"asleep","seconds":2460}],"summary":{"asleep":{"count":0,"minutes":417},"awake":{"count":1,"minutes":2},"restless":{"count":20,"minutes":44}}},"logId":13310679279,"minutesAfterWakeup":0,"minutesAsleep":417,"minutesAwake":46,"minutesToFallAsleep":0,"startTime":"2016-12-22T22:53:30.000","timeInBed":463,"type":"classic"},{"dateOfSleep":"2016-12-22","duration":27780000,"efficiency":90,"endTime":"2016-12-22T06:57:00.000","infoCode":0,"levels":{"data":[{"dateTime":"2016-12-21T23:14:00.000","level":"asleep","seconds":6480},{"dateTime":"2016-12-22T01:02:00.000","level":"restless","seconds":60},{"dateTime":"2016-12-22T01:03:00.000","level":"asleep","seconds":780},{"dateTime":"2016-12-22T01:16:00.000","level":"restless","seconds":120},{"dateTime":"2016-12-22T01:18:00.000","level":"asleep","seconds":120},{"dateTime":"2016-12-22T01:20:00.000","level":"restless","seconds":60},{"dateTime":"2016-12-22T01:21:00.000","level":"asleep","seconds":360},{"dateTime":"2016-12-22T01:27:00.000","level":"restless","seconds":180},{"dateTime":"2016-12-22T01:30:00.000","level":"asleep","seconds":180},{"dateTime":"2016-12-22T01:33:00.000","level":"restless","seconds":300},{"dateTime":"2016-12-22T01:38:00.000","level":"awake","seconds":60},{"dateTime":"2016-12-22T01:39:00.000","level":"restless","seconds":120},{"dateTime":"2016-12-22T01:41:00.000","level":"asleep","seconds":2460},{"dateTime":"2016-12-22T02:22:00.000","level":"restless","seconds":180},{"dateTime":"2016-12-22T02:25:00.000","level":"asleep","seconds":1380},{"dateTime":"2016-12-22T02:48:00.000","level":"restless","seconds":60},{"dateTime":"2016-12-22T02:49:00.000","level":"asleep","seconds":360},{"dateTime":"2016-12-22T02:55:00.000","level":"restless","seconds":60},{"dateTime":"2016-12-22T02:56:00.000","level":"asleep","seconds":3060},{"dateTime":"2016-12-22T03:47:00.000","level":"restless","seconds":180},{"dateTime":"2016-12-22T03:50:00.000","level":"awake","seconds":180},{"dateTime":"2016-12-22T03:53:00.000","level":"restless","seconds":60},{"dateTime":"2016-12-22T03:54:00.000","level":"asleep","seconds":540},{"dateTime":"2016-12-22T04:03:00.000","level":"restless","seconds":120},{"dateTime":"2016-12-22T04:05:00.000","level":"awake","seconds":60},{"dateTime":"2016-12-22T04:06:00.000","level":"restless","seconds":60},{"dateTime":"2016-12-22T04:07:00.000","level":"asleep","seconds":60},{"dateTime":"2016-12-22T04:08:00.000","level":"restless","seconds":180},{"dateTime":"2016-12-22T04:11:00.000","level":"asleep","seconds":180},{"dateTime":"2016-12-22T04:14:00.000","level":"restless","seconds":60},{"dateTime":"2016-12-22T04:15:00.000","level":"asleep","seconds":4020},{"dateTime":"2016-12-22T05:22:00.000","level":"restless","seconds":60},{"dateTime":"2016-12-22T05:23:00.000","level":"asleep","seconds":2700},{"dateTime":"2016-12-22T06:08:00.000","level":"restless","seconds":60},{"dateTime":"2016-12-22T06:09:00.000","level":"asleep","seconds":420},{"dateTime":"2016-12-22T06:16:00.000","level":"restless","seconds":180},{"dateTime":"2016-12-22T06:19:00.000","level":"asleep","seconds":420},{"dateTime":"2016-12-22T06:26:00.000","level":"restless","seconds":120},{"dateTime":"2016-12-22T06:28:00.000","level":"asleep","seconds":120},{"dateTime":"2016-12-22T06:30:00.000","level":"restless","seconds":120},{"dateTime":"2016-12-22T06:32:00.000","level":"asleep","seconds":1500}],"summary":{"asleep":{"count":0,"minutes":419},"awake":{"count":3,"minutes":5},"restless":{"count":20,"minutes":39}}},"logId":13310679278,"minutesAfterWakeup":0,"minutesAsleep":419,"minutesAwake":44,"minutesToFallAsleep":0,"startTime":"2016-12-21T23:14:00.000","timeInBed":463,"type":"classic"}]}
```
