## Supplementary Data 2 for "Digital phenotyping by consumer wearables identifies sleep-associated markers of cardiovascular disease risk and biological aging": SleepDetailed_0416-0053-NHC.json

```
{"sleep":[{"dateOfSleep":"2016-12-23","duration":13380000,"efficiency":91,"endTime":"2016-12-23T05:56:30.000","infoCode":0,"levels":{"data":[{"dateTime":"2016-12-23T02:13:00.000","level":"asleep","seconds":360},{"dateTime":"2016-12-23T02:19:00.000","level":"awake","seconds":180},{"dateTime":"2016-12-23T02:22:00.000","level":"asleep","seconds":900},{"dateTime":"2016-12-23T02:37:00.000","level":"awake","seconds":60},{"dateTime":"2016-12-23T02:38:00.000","level":"asleep","seconds":3600},{"dateTime":"2016-12-23T03:38:00.000","level":"restless","seconds":180},{"dateTime":"2016-12-23T03:41:00.000","level":"asleep","seconds":720},{"dateTime":"2016-12-23T03:53:00.000","level":"restless","seconds":180},{"dateTime":"2016-12-23T03:56:00.000","level":"asleep","seconds":540},{"dateTime":"2016-12-23T04:05:00.000","level":"awake","seconds":120},{"dateTime":"2016-12-23T04:07:00.000","level":"asleep","seconds":3900},{"dateTime":"2016-12-23T05:12:00.000","level":"restless","seconds":180},{"dateTime":"2016-12-23T05:15:00.000","level":"asleep","seconds":780},{"dateTime":"2016-12-23T05:28:00.000","level":"restless","seconds":240},{"dateTime":"2016-12-23T05:32:00.000","level":"asleep","seconds":1080},{"dateTime":"2016-12-23T05:50:00.000","level":"awake","seconds":60},{"dateTime":"2016-12-23T05:51:00.000","level":"asleep","seconds":300}],"summary":{"asleep":{"count":0,"minutes":203},"awake":{"count":4,"minutes":7},"restless":{"count":4,"minutes":13}}},"logId":13281475353,"minutesAfterWakeup":0,"minutesAsleep":203,"minutesAwake":20,"minutesToFallAsleep":0,"startTime":"2016-12-23T02:13:00.000","timeInBed":223,"type":"classic"},{"dateOfSleep":"2016-12-22","duration":5940000,"efficiency":100,"endTime":"2016-12-22T16:04:30.000","infoCode":0,"levels":{"data":[{"dateTime":"2016-12-22T14:25:30.000","level":"asleep","seconds":5940}],"summary":{"asleep":{"count":0,"minutes":99},"awake":{"count":0,"minutes":0},"restless":{"count":0,"minutes":0}}},"logId":13281475352,"minutesAfterWakeup":0,"minutesAsleep":99,"minutesAwake":0,"minutesToFallAsleep":0,"startTime":"2016-12-22T14:25:30.000","timeInBed":99,"type":"classic"},{"dateOfSleep":"2016-12-22","duration":30120000,"efficiency":88,"endTime":"2016-12-22T09:56:00.000","infoCode":0,"levels":{"data":[{"dateTime":"2016-12-22T01:34:00.000","level":"awake","seconds":180},{"dateTime":"2016-12-22T01:37:00.000","level":"asleep","seconds":1680},{"dateTime":"2016-12-22T02:05:00.000","level":"restless","seconds":180},{"dateTime":"2016-12-22T02:08:00.000","level":"awake","seconds":60},{"dateTime":"2016-12-22T02:09:00.000","level":"asleep","seconds":1080},{"dateTime":"2016-12-22T02:27:00.000","level":"restless","seconds":60},{"dateTime":"2016-12-22T02:28:00.000","level":"asleep","seconds":60},{"dateTime":"2016-12-22T02:29:00.000","level":"restless","seconds":120},{"dateTime":"2016-12-22T02:31:00.000","level":"asleep","seconds":540},{"dateTime":"2016-12-22T02:40:00.000","level":"restless","seconds":180},{"dateTime":"2016-12-22T02:43:00.000","level":"asleep","seconds":180},{"dateTime":"2016-12-22T02:46:00.000","level":"restless","seconds":60},{"dateTime":"2016-12-22T02:47:00.000","level":"asleep","seconds":240},{"dateTime":"2016-12-22T02:51:00.000","level":"restless","seconds":120},{"dateTime":"2016-12-22T02:53:00.000","level":"asleep","seconds":60},{"dateTime":"2016-12-22T02:54:00.000","level":"restless","seconds":180},{"dateTime":"2016-12-22T02:57:00.000","level":"asleep","seconds":600},{"dateTime":"2016-12-22T03:07:00.000","level":"restless","seconds":180},{"dateTime":"2016-12-22T03:10:00.000","level":"asleep","seconds":60},{"dateTime":"2016-12-22T03:11:00.000","level":"restless","seconds":180},{"dateTime":"2016-12-22T03:14:00.000","level":"asleep","seconds":60},{"dateTime":"2016-12-22T03:15:00.000","level":"restless","seconds":60},{"dateTime":"2016-12-22T03:16:00.000","level":"asleep","seconds":60},{"dateTime":"2016-12-22T03:17:00.000","level":"restless","seconds":60},{"dateTime":"2016-12-22T03:18:00.000","level":"asleep","seconds":2340},{"dateTime":"2016-12-22T03:57:00.000","level":"restless","seconds":180},{"dateTime":"2016-12-22T04:00:00.000","level":"awake","seconds":60},{"dateTime":"2016-12-22T04:01:00.000","level":"asleep","seconds":960},{"dateTime":"2016-12-22T04:17:00.000","level":"restless","seconds":120},{"dateTime":"2016-12-22T04:19:00.000","level":"asleep","seconds":120},{"dateTime":"2016-12-22T04:21:00.000","level":"restless","seconds":120},{"dateTime":"2016-12-22T04:23:00.000","level":"asleep","seconds":540},{"dateTime":"2016-12-22T04:32:00.000","level":"restless","seconds":360},{"dateTime":"2016-12-22T04:38:00.000","level":"awake","seconds":60},{"dateTime":"2016-12-22T04:39:00.000","level":"restless","seconds":60},{"dateTime":"2016-12-22T04:40:00.000","level":"asleep","seconds":720},{"dateTime":"2016-12-22T04:52:00.000","level":"restless","seconds":60},{"dateTime":"2016-12-22T04:53:00.000","level":"asleep","seconds":600},{"dateTime":"2016-12-22T05:03:00.000","level":"restless","seconds":120},{"dateTime":"2016-12-22T05:05:00.000","level":"asleep","seconds":120},{"dateTime":"2016-12-22T05:07:00.000","level":"restless","seconds":180},{"dateTime":"2016-12-22T05:10:00.000","level":"asleep","seconds":1980},{"dateTime":"2016-12-22T05:43:00.000","level":"restless","seconds":60},{"dateTime":"2016-12-22T05:44:00.000","level":"asleep","seconds":720},{"dateTime":"2016-12-22T05:56:00.000","level":"restless","seconds":60},{"dateTime":"2016-12-22T05:57:00.000","level":"asleep","seconds":2820},{"dateTime":"2016-12-22T06:44:00.000","level":"restless","seconds":60},{"dateTime":"2016-12-22T06:45:00.000","level":"asleep","seconds":6480},{"dateTime":"2016-12-22T08:33:00.000","level":"restless","seconds":240},{"dateTime":"2016-12-22T08:37:00.000","level":"awake","seconds":120},{"dateTime":"2016-12-22T08:39:00.000","level":"restless","seconds":60},{"dateTime":"2016-12-22T08:40:00.000","level":"asleep","seconds":4560}],"summary":{"asleep":{"count":0,"minutes":443},"awake":{"count":5,"minutes":8},"restless":{"count":24,"minutes":51}}},"logId":13281475351,"minutesAfterWakeup":0,"minutesAsleep":443,"minutesAwake":59,"minutesToFallAsleep":0,"startTime":"2016-12-22T01:34:00.000","timeInBed":502,"type":"classic"},{"dateOfSleep":"2016-12-21","duration":22860000,"efficiency":88,"endTime":"2016-12-21T08:16:00.000","infoCode":0,"levels":{"data":[{"dateTime":"2016-12-21T01:54:30.000","level":"asleep","seconds":180},{"dateTime":"2016-12-21T01:57:30.000","level":"restless","seconds":60},{"dateTime":"2016-12-21T01:58:30.000","level":"asleep","seconds":2460},{"dateTime":"2016-12-21T02:39:30.000","level":"restless","seconds":120},{"dateTime":"2016-12-21T02:41:30.000","level":"asleep","seconds":120},{"dateTime":"2016-12-21T02:43:30.000","level":"restless","seconds":120},{"dateTime":"2016-12-21T02:45:30.000","level":"asleep","seconds":540},{"dateTime":"2016-12-21T02:54:30.000","level":"restless","seconds":60},{"dateTime":"2016-12-21T02:55:30.000","level":"asleep","seconds":60},{"dateTime":"2016-12-21T02:56:30.000","level":"restless","seconds":60},{"dateTime":"2016-12-21T02:57:30.000","level":"asleep","seconds":660},{"dateTime":"2016-12-21T03:08:30.000","level":"restless","seconds":180},{"dateTime":"2016-12-21T03:11:30.000","level":"awake","seconds":60},{"dateTime":"2016-12-21T03:12:30.000","level":"restless","seconds":60},{"dateTime":"2016-12-21T03:13:30.000","level":"asleep","seconds":180},{"dateTime":"2016-12-21T03:16:30.000","level":"restless","seconds":60},{"dateTime":"2016-12-21T03:17:30.000","level":"asleep","seconds":6840},{"dateTime":"2016-12-21T05:11:30.000","level":"restless","seconds":180},{"dateTime":"2016-12-21T05:14:30.000","level":"asleep","seconds":180},{"dateTime":"2016-12-21T05:17:30.000","level":"restless","seconds":480},{"dateTime":"2016-12-21T05:25:30.000","level":"asleep","seconds":540},{"dateTime":"2016-12-21T05:34:30.000","level":"restless","seconds":60},{"dateTime":"2016-12-21T05:35:30.000","level":"asleep","seconds":300},{"dateTime":"2016-12-21T05:40:30.000","level":"restless","seconds":60},{"dateTime":"2016-12-21T05:41:30.000","level":"asleep","seconds":180},{"dateTime":"2016-12-21T05:44:30.000","level":"restless","seconds":720},{"dateTime":"2016-12-21T05:56:30.000","level":"asleep","seconds":660},{"dateTime":"2016-12-21T06:07:30.000","level":"restless","seconds":60},{"dateTime":"2016-12-21T06:08:30.000","level":"asleep","seconds":480},{"dateTime":"2016-12-21T06:16:30.000","level":"restless","seconds":60},{"dateTime":"2016-12-21T06:17:30.000","level":"asleep","seconds":480},{"dateTime":"2016-12-21T06:25:30.000","level":"restless","seconds":180},{"dateTime":"2016-12-21T06:28:30.000","level":"asleep","seconds":3120},{"dateTime":"2016-12-21T07:20:30.000","level":"restless","seconds":60},{"dateTime":"2016-12-21T07:21:30.000","level":"asleep","seconds":1500},{"dateTime":"2016-12-21T07:46:30.000","level":"restless","seconds":60},{"dateTime":"2016-12-21T07:47:30.000","level":"asleep","seconds":1020},{"dateTime":"2016-12-21T08:04:30.000","level":"restless","seconds":60},{"dateTime":"2016-12-21T08:05:30.000","level":"asleep","seconds":600}],"summary":{"asleep":{"count":0,"minutes":335},"awake":{"count":1,"minutes":1},"restless":{"count":19,"minutes":45}}},"logId":13281475350,"minutesAfterWakeup":0,"minutesAsleep":335,"minutesAwake":46,"minutesToFallAsleep":0,"startTime":"2016-12-21T01:54:30.000","timeInBed":381,"type":"classic"},{"dateOfSleep":"2016-12-20","duration":29460000,"efficiency":90,"endTime":"2016-12-20T11:32:30.000","infoCode":0,"levels":{"data":[{"dateTime":"2016-12-20T03:21:00.000","level":"asleep","seconds":420},{"dateTime":"2016-12-20T03:28:00.000","level":"restless","seconds":60},{"dateTime":"2016-12-20T03:29:00.000","level":"asleep","seconds":60},{"dateTime":"2016-12-20T03:30:00.000","level":"restless","seconds":120},{"dateTime":"2016-12-20T03:32:00.000","level":"awake","seconds":180},{"dateTime":"2016-12-20T03:35:00.000","level":"asleep","seconds":3900},{"dateTime":"2016-12-20T04:40:00.000","level":"restless","seconds":420},{"dateTime":"2016-12-20T04:47:00.000","level":"asleep","seconds":1800},{"dateTime":"2016-12-20T05:17:00.000","level":"restless","seconds":180},{"dateTime":"2016-12-20T05:20:00.000","level":"asleep","seconds":600},{"dateTime":"2016-12-20T05:30:00.000","level":"restless","seconds":60},{"dateTime":"2016-12-20T05:31:00.000","level":"asleep","seconds":60},{"dateTime":"2016-12-20T05:32:00.000","level":"restless","seconds":120},{"dateTime":"2016-12-20T05:34:00.000","level":"awake","seconds":60},{"dateTime":"2016-12-20T05:35:00.000","level":"restless","seconds":60},{"dateTime":"2016-12-20T05:36:00.000","level":"asleep","seconds":1680},{"dateTime":"2016-12-20T06:04:00.000","level":"restless","seconds":180},{"dateTime":"2016-12-20T06:07:00.000","level":"asleep","seconds":540},{"dateTime":"2016-12-20T06:16:00.000","level":"restless","seconds":60},{"dateTime":"2016-12-20T06:17:00.000","level":"asleep","seconds":840},{"dateTime":"2016-12-20T06:31:00.000","level":"restless","seconds":120},{"dateTime":"2016-12-20T06:33:00.000","level":"asleep","seconds":120},{"dateTime":"2016-12-20T06:35:00.000","level":"restless","seconds":180},{"dateTime":"2016-12-20T06:38:00.000","level":"asleep","seconds":480},{"dateTime":"2016-12-20T06:46:00.000","level":"restless","seconds":60},{"dateTime":"2016-12-20T06:47:00.000","level":"asleep","seconds":600},{"dateTime":"2016-12-20T06:57:00.000","level":"restless","seconds":60},{"dateTime":"2016-12-20T06:58:00.000","level":"asleep","seconds":4980},{"dateTime":"2016-12-20T08:21:00.000","level":"restless","seconds":300},{"dateTime":"2016-12-20T08:26:00.000","level":"awake","seconds":180},{"dateTime":"2016-12-20T08:29:00.000","level":"restless","seconds":60},{"dateTime":"2016-12-20T08:30:00.000","level":"asleep","seconds":5340},{"dateTime":"2016-12-20T09:59:00.000","level":"restless","seconds":180},{"dateTime":"2016-12-20T10:02:00.000","level":"asleep","seconds":60},{"dateTime":"2016-12-20T10:03:00.000","level":"restless","seconds":60},{"dateTime":"2016-12-20T10:04:00.000","level":"asleep","seconds":60},{"dateTime":"2016-12-20T10:05:00.000","level":"restless","seconds":60},{"dateTime":"2016-12-20T10:06:00.000","level":"asleep","seconds":4800},{"dateTime":"2016-12-20T11:26:00.000","level":"restless","seconds":120},{"dateTime":"2016-12-20T11:28:00.000","level":"asleep","seconds":240}],"summary":{"asleep":{"count":0,"minutes":443},"awake":{"count":3,"minutes":7},"restless":{"count":19,"minutes":41}}},"logId":13281475349,"minutesAfterWakeup":0,"minutesAsleep":443,"minutesAwake":48,"minutesToFallAsleep":0,"startTime":"2016-12-20T03:21:00.000","timeInBed":491,"type":"classic"},{"dateOfSleep":"2016-12-20","duration":6060000,"efficiency":89,"endTime":"2016-12-20T00:26:00.000","infoCode":0,"levels":{"data":[{"dateTime":"2016-12-19T22:44:30.000","level":"asleep","seconds":60},{"dateTime":"2016-12-19T22:45:30.000","level":"restless","seconds":60},{"dateTime":"2016-12-19T22:46:30.000","level":"asleep","seconds":120},{"dateTime":"2016-12-19T22:48:30.000","level":"restless","seconds":60},{"dateTime":"2016-12-19T22:49:30.000","level":"asleep","seconds":120},{"dateTime":"2016-12-19T22:51:30.000","level":"restless","seconds":120},{"dateTime":"2016-12-19T22:53:30.000","level":"asleep","seconds":120},{"dateTime":"2016-12-19T22:55:30.000","level":"restless","seconds":60},{"dateTime":"2016-12-19T22:56:30.000","level":"asleep","seconds":120},{"dateTime":"2016-12-19T22:58:30.000","level":"restless","seconds":120},{"dateTime":"2016-12-19T23:00:30.000","level":"asleep","seconds":120},{"dateTime":"2016-12-19T23:02:30.000","level":"restless","seconds":60},{"dateTime":"2016-12-19T23:03:30.000","level":"asleep","seconds":180},{"dateTime":"2016-12-19T23:06:30.000","level":"restless","seconds":120},{"dateTime":"2016-12-19T23:08:30.000","level":"asleep","seconds":120},{"dateTime":"2016-12-19T23:10:30.000","level":"restless","seconds":60},{"dateTime":"2016-12-19T23:11:30.000","level":"asleep","seconds":4440}],"summary":{"asleep":{"count":0,"minutes":90},"awake":{"count":0,"minutes":0},"restless":{"count":8,"minutes":11}}},"logId":13281475348,"minutesAfterWakeup":0,"minutesAsleep":90,"minutesAwake":11,"minutesToFallAsleep":0,"startTime":"2016-12-19T22:44:30.000","timeInBed":101,"type":"classic"},{"dateOfSleep":"2016-12-19","duration":8640000,"efficiency":99,"endTime":"2016-12-19T17:47:30.000","infoCode":0,"levels":{"data":[{"dateTime":"2016-12-19T15:23:00.000","level":"restless","seconds":60},{"dateTime":"2016-12-19T15:24:00.000","level":"asleep","seconds":8460},{"dateTime":"2016-12-19T17:45:00.000","level":"restless","seconds":120}],"summary":{"asleep":{"count":0,"minutes":141},"awake":{"count":0,"minutes":0},"restless":{"count":2,"minutes":3}}},"logId":13281475347,"minutesAfterWakeup":2,"minutesAsleep":141,"minutesAwake":1,"minutesToFallAsleep":0,"startTime":"2016-12-19T15:23:00.000","timeInBed":144,"type":"classic"}]}
```
