## Supplementary Data 2 for "Digital phenotyping by consumer wearables identifies sleep-associated markers of cardiovascular disease risk and biological aging": SleepDetailed_0416-0063-NHC.json

```
{"sleep":[{"dateOfSleep":"2017-01-09","duration":25980000,"efficiency":97,"endTime":"2017-01-09T12:08:30.000","infoCode":0,"levels":{"data":[{"dateTime":"2017-01-09T04:55:30.000","level":"restless","seconds":60},{"dateTime":"2017-01-09T04:56:30.000","level":"awake","seconds":60},{"dateTime":"2017-01-09T04:57:30.000","level":"asleep","seconds":9360},{"dateTime":"2017-01-09T07:33:30.000","level":"restless","seconds":60},{"dateTime":"2017-01-09T07:34:30.000","level":"asleep","seconds":9480},{"dateTime":"2017-01-09T10:12:30.000","level":"restless","seconds":60},{"dateTime":"2017-01-09T10:13:30.000","level":"asleep","seconds":5280},{"dateTime":"2017-01-09T11:41:30.000","level":"restless","seconds":300},{"dateTime":"2017-01-09T11:46:30.000","level":"asleep","seconds":60},{"dateTime":"2017-01-09T11:47:30.000","level":"restless","seconds":60},{"dateTime":"2017-01-09T11:48:30.000","level":"asleep","seconds":60},{"dateTime":"2017-01-09T11:49:30.000","level":"restless","seconds":60},{"dateTime":"2017-01-09T11:50:30.000","level":"asleep","seconds":60},{"dateTime":"2017-01-09T11:51:30.000","level":"restless","seconds":60},{"dateTime":"2017-01-09T11:52:30.000","level":"asleep","seconds":780},{"dateTime":"2017-01-09T12:05:30.000","level":"restless","seconds":60},{"dateTime":"2017-01-09T12:06:30.000","level":"asleep","seconds":120}],"summary":{"asleep":{"count":0,"minutes":420},"awake":{"count":1,"minutes":1},"restless":{"count":8,"minutes":12}}},"logId":13430022183,"minutesAfterWakeup":0,"minutesAsleep":420,"minutesAwake":13,"minutesToFallAsleep":0,"startTime":"2017-01-09T04:55:30.000","timeInBed":433,"type":"classic"},{"dateOfSleep":"2017-01-08","duration":29220000,"efficiency":97,"endTime":"2017-01-08T14:10:30.000","infoCode":0,"levels":{"data":[{"dateTime":"2017-01-08T06:03:30.000","level":"asleep","seconds":720},{"dateTime":"2017-01-08T06:15:30.000","level":"restless","seconds":60},{"dateTime":"2017-01-08T06:16:30.000","level":"asleep","seconds":8940},{"dateTime":"2017-01-08T08:45:30.000","level":"restless","seconds":120},{"dateTime":"2017-01-08T08:47:30.000","level":"asleep","seconds":120},{"dateTime":"2017-01-08T08:49:30.000","level":"restless","seconds":120},{"dateTime":"2017-01-08T08:51:30.000","level":"asleep","seconds":180},{"dateTime":"2017-01-08T08:54:30.000","level":"restless","seconds":120},{"dateTime":"2017-01-08T08:56:30.000","level":"asleep","seconds":900},{"dateTime":"2017-01-08T09:11:30.000","level":"restless","seconds":60},{"dateTime":"2017-01-08T09:12:30.000","level":"asleep","seconds":2760},{"dateTime":"2017-01-08T09:58:30.000","level":"restless","seconds":60},{"dateTime":"2017-01-08T09:59:30.000","level":"asleep","seconds":120},{"dateTime":"2017-01-08T10:01:30.000","level":"restless","seconds":60},{"dateTime":"2017-01-08T10:02:30.000","level":"asleep","seconds":420},{"dateTime":"2017-01-08T10:09:30.000","level":"restless","seconds":60},{"dateTime":"2017-01-08T10:10:30.000","level":"asleep","seconds":12720},{"dateTime":"2017-01-08T13:42:30.000","level":"restless","seconds":180},{"dateTime":"2017-01-08T13:45:30.000","level":"asleep","seconds":1440},{"dateTime":"2017-01-08T14:09:30.000","level":"restless","seconds":60}],"summary":{"asleep":{"count":0,"minutes":472},"awake":{"count":0,"minutes":0},"restless":{"count":10,"minutes":15}}},"logId":13430022182,"minutesAfterWakeup":1,"minutesAsleep":472,"minutesAwake":14,"minutesToFallAsleep":0,"startTime":"2017-01-08T06:03:30.000","timeInBed":487,"type":"classic"},{"dateOfSleep":"2017-01-07","duration":21720000,"efficiency":99,"endTime":"2017-01-07T13:31:00.000","infoCode":0,"levels":{"data":[{"dateTime":"2017-01-07T07:28:30.000","level":"restless","seconds":120},{"dateTime":"2017-01-07T07:30:30.000","level":"asleep","seconds":1140},{"dateTime":"2017-01-07T07:49:30.000","level":"restless","seconds":60},{"dateTime":"2017-01-07T07:50:30.000","level":"asleep","seconds":9900},{"dateTime":"2017-01-07T10:35:30.000","level":"restless","seconds":60},{"dateTime":"2017-01-07T10:36:30.000","level":"asleep","seconds":180},{"dateTime":"2017-01-07T10:39:30.000","level":"restless","seconds":60},{"dateTime":"2017-01-07T10:40:30.000","level":"asleep","seconds":10200}],"summary":{"asleep":{"count":0,"minutes":357},"awake":{"count":0,"minutes":0},"restless":{"count":4,"minutes":5}}},"logId":13430022181,"minutesAfterWakeup":0,"minutesAsleep":357,"minutesAwake":5,"minutesToFallAsleep":0,"startTime":"2017-01-07T07:28:30.000","timeInBed":362,"type":"classic"},{"dateOfSleep":"2017-01-06","duration":23460000,"efficiency":97,"endTime":"2017-01-06T14:49:30.000","infoCode":0,"levels":{"data":[{"dateTime":"2017-01-06T08:18:00.000","level":"restless","seconds":60},{"dateTime":"2017-01-06T08:19:00.000","level":"asleep","seconds":60},{"dateTime":"2017-01-06T08:20:00.000","level":"restless","seconds":120},{"dateTime":"2017-01-06T08:22:00.000","level":"awake","seconds":60},{"dateTime":"2017-01-06T08:23:00.000","level":"asleep","seconds":2880},{"dateTime":"2017-01-06T09:11:00.000","level":"restless","seconds":60},{"dateTime":"2017-01-06T09:12:00.000","level":"asleep","seconds":5820},{"dateTime":"2017-01-06T10:49:00.000","level":"restless","seconds":60},{"dateTime":"2017-01-06T10:50:00.000","level":"asleep","seconds":7440},{"dateTime":"2017-01-06T12:54:00.000","level":"restless","seconds":240},{"dateTime":"2017-01-06T12:58:00.000","level":"asleep","seconds":60},{"dateTime":"2017-01-06T12:59:00.000","level":"restless","seconds":60},{"dateTime":"2017-01-06T13:00:00.000","level":"asleep","seconds":6360},{"dateTime":"2017-01-06T14:46:00.000","level":"restless","seconds":60},{"dateTime":"2017-01-06T14:47:00.000","level":"asleep","seconds":120}],"summary":{"asleep":{"count":0,"minutes":379},"awake":{"count":1,"minutes":1},"restless":{"count":7,"minutes":11}}},"logId":13430022180,"minutesAfterWakeup":0,"minutesAsleep":379,"minutesAwake":12,"minutesToFallAsleep":0,"startTime":"2017-01-06T08:18:00.000","timeInBed":391,"type":"classic"},{"dateOfSleep":"2017-01-05","duration":28680000,"efficiency":98,"endTime":"2017-01-05T15:37:30.000","infoCode":0,"levels":{"data":[{"dateTime":"2017-01-05T07:39:00.000","level":"restless","seconds":180},{"dateTime":"2017-01-05T07:42:00.000","level":"asleep","seconds":8880},{"dateTime":"2017-01-05T10:10:00.000","level":"restless","seconds":120},{"dateTime":"2017-01-05T10:12:00.000","level":"asleep","seconds":120},{"dateTime":"2017-01-05T10:14:00.000","level":"restless","seconds":120},{"dateTime":"2017-01-05T10:16:00.000","level":"asleep","seconds":5220},{"dateTime":"2017-01-05T11:43:00.000","level":"restless","seconds":60},{"dateTime":"2017-01-05T11:44:00.000","level":"asleep","seconds":180},{"dateTime":"2017-01-05T11:47:00.000","level":"restless","seconds":60},{"dateTime":"2017-01-05T11:48:00.000","level":"asleep","seconds":7380},{"dateTime":"2017-01-05T13:51:00.000","level":"restless","seconds":60},{"dateTime":"2017-01-05T13:52:00.000","level":"asleep","seconds":6300}],"summary":{"asleep":{"count":0,"minutes":468},"awake":{"count":0,"minutes":0},"restless":{"count":6,"minutes":10}}},"logId":13430022179,"minutesAfterWakeup":0,"minutesAsleep":468,"minutesAwake":10,"minutesToFallAsleep":0,"startTime":"2017-01-05T07:39:00.000","timeInBed":478,"type":"classic"}]}
```
