## Supplementary Data 2 for "Digital phenotyping by consumer wearables identifies sleep-associated markers of cardiovascular disease risk and biological aging": SleepDetailed_0416-0068-NHC.json

```
{"sleep":[{"dateOfSleep":"2016-05-23","duration":26520000,"efficiency":95,"endTime":"2016-05-23T07:38:30.000","infoCode":0,"levels":{"data":[{"dateTime":"2016-05-23T00:16:30.000","level":"awake","seconds":60},{"dateTime":"2016-05-23T00:17:30.000","level":"asleep","seconds":8160},{"dateTime":"2016-05-23T02:33:30.000","level":"restless","seconds":120},{"dateTime":"2016-05-23T02:35:30.000","level":"asleep","seconds":3840},{"dateTime":"2016-05-23T03:39:30.000","level":"restless","seconds":60},{"dateTime":"2016-05-23T03:40:30.000","level":"asleep","seconds":180},{"dateTime":"2016-05-23T03:43:30.000","level":"restless","seconds":60},{"dateTime":"2016-05-23T03:44:30.000","level":"asleep","seconds":120},{"dateTime":"2016-05-23T03:46:30.000","level":"restless","seconds":60},{"dateTime":"2016-05-23T03:47:30.000","level":"asleep","seconds":180},{"dateTime":"2016-05-23T03:50:30.000","level":"restless","seconds":60},{"dateTime":"2016-05-23T03:51:30.000","level":"asleep","seconds":5580},{"dateTime":"2016-05-23T05:24:30.000","level":"restless","seconds":60},{"dateTime":"2016-05-23T05:25:30.000","level":"asleep","seconds":180},{"dateTime":"2016-05-23T05:28:30.000","level":"restless","seconds":60},{"dateTime":"2016-05-23T05:29:30.000","level":"asleep","seconds":5220},{"dateTime":"2016-05-23T06:56:30.000","level":"restless","seconds":180},{"dateTime":"2016-05-23T06:59:30.000","level":"asleep","seconds":60},{"dateTime":"2016-05-23T07:00:30.000","level":"restless","seconds":240},{"dateTime":"2016-05-23T07:04:30.000","level":"asleep","seconds":180},{"dateTime":"2016-05-23T07:07:30.000","level":"awake","seconds":120},{"dateTime":"2016-05-23T07:09:30.000","level":"asleep","seconds":240},{"dateTime":"2016-05-23T07:13:30.000","level":"awake","seconds":120},{"dateTime":"2016-05-23T07:15:30.000","level":"restless","seconds":60},{"dateTime":"2016-05-23T07:16:30.000","level":"asleep","seconds":1320}],"summary":{"asleep":{"count":0,"minutes":421},"awake":{"count":3,"minutes":5},"restless":{"count":10,"minutes":16}}},"logId":11702242501,"minutesAfterWakeup":0,"minutesAsleep":421,"minutesAwake":21,"minutesToFallAsleep":0,"startTime":"2016-05-23T00:16:30.000","timeInBed":442,"type":"classic"},{"dateOfSleep":"2016-05-22","duration":6840000,"efficiency":95,"endTime":"2016-05-22T16:48:30.000","infoCode":0,"levels":{"data":[{"dateTime":"2016-05-22T14:54:30.000","level":"awake","seconds":60},{"dateTime":"2016-05-22T14:55:30.000","level":"restless","seconds":60},{"dateTime":"2016-05-22T14:56:30.000","level":"asleep","seconds":240},{"dateTime":"2016-05-22T15:00:30.000","level":"restless","seconds":120},{"dateTime":"2016-05-22T15:02:30.000","level":"asleep","seconds":4380},{"dateTime":"2016-05-22T16:15:30.000","level":"restless","seconds":60},{"dateTime":"2016-05-22T16:16:30.000","level":"asleep","seconds":180},{"dateTime":"2016-05-22T16:19:30.000","level":"restless","seconds":60},{"dateTime":"2016-05-22T16:20:30.000","level":"asleep","seconds":1680}],"summary":{"asleep":{"count":0,"minutes":108},"awake":{"count":1,"minutes":1},"restless":{"count":4,"minutes":5}}},"logId":11702242500,"minutesAfterWakeup":0,"minutesAsleep":108,"minutesAwake":6,"minutesToFallAsleep":0,"startTime":"2016-05-22T14:54:30.000","timeInBed":114,"type":"classic"},{"dateOfSleep":"2016-05-22","duration":32160000,"efficiency":94,"endTime":"2016-05-22T08:42:00.000","infoCode":0,"levels":{"data":[{"dateTime":"2016-05-21T23:45:30.000","level":"awake","seconds":120},{"dateTime":"2016-05-21T23:47:30.000","level":"restless","seconds":300},{"dateTime":"2016-05-21T23:52:30.000","level":"asleep","seconds":480},{"dateTime":"2016-05-22T00:00:30.000","level":"restless","seconds":60},{"dateTime":"2016-05-22T00:01:30.000","level":"awake","seconds":60},{"dateTime":"2016-05-22T00:02:30.000","level":"restless","seconds":420},{"dateTime":"2016-05-22T00:09:30.000","level":"asleep","seconds":6060},{"dateTime":"2016-05-22T01:50:30.000","level":"restless","seconds":60},{"dateTime":"2016-05-22T01:51:30.000","level":"asleep","seconds":2820},{"dateTime":"2016-05-22T02:38:30.000","level":"restless","seconds":60},{"dateTime":"2016-05-22T02:39:30.000","level":"asleep","seconds":360},{"dateTime":"2016-05-22T02:45:30.000","level":"restless","seconds":60},{"dateTime":"2016-05-22T02:46:30.000","level":"asleep","seconds":1560},{"dateTime":"2016-05-22T03:12:30.000","level":"restless","seconds":120},{"dateTime":"2016-05-22T03:14:30.000","level":"asleep","seconds":660},{"dateTime":"2016-05-22T03:25:30.000","level":"restless","seconds":300},{"dateTime":"2016-05-22T03:30:30.000","level":"asleep","seconds":480},{"dateTime":"2016-05-22T03:38:30.000","level":"restless","seconds":180},{"dateTime":"2016-05-22T03:41:30.000","level":"asleep","seconds":4740},{"dateTime":"2016-05-22T05:00:30.000","level":"restless","seconds":60},{"dateTime":"2016-05-22T05:01:30.000","level":"asleep","seconds":6000},{"dateTime":"2016-05-22T06:41:30.000","level":"restless","seconds":60},{"dateTime":"2016-05-22T06:42:30.000","level":"asleep","seconds":7140}],"summary":{"asleep":{"count":0,"minutes":505},"awake":{"count":2,"minutes":3},"restless":{"count":11,"minutes":28}}},"logId":11702242499,"minutesAfterWakeup":0,"minutesAsleep":505,"minutesAwake":31,"minutesToFallAsleep":0,"startTime":"2016-05-21T23:45:30.000","timeInBed":536,"type":"classic"},{"dateOfSleep":"2016-05-20","duration":30180000,"efficiency":95,"endTime":"2016-05-20T07:03:30.000","infoCode":0,"levels":{"data":[{"dateTime":"2016-05-19T22:40:00.000","level":"restless","seconds":120},{"dateTime":"2016-05-19T22:42:00.000","level":"asleep","seconds":60},{"dateTime":"2016-05-19T22:43:00.000","level":"restless","seconds":120},{"dateTime":"2016-05-19T22:45:00.000","level":"awake","seconds":60},{"dateTime":"2016-05-19T22:46:00.000","level":"restless","seconds":180},{"dateTime":"2016-05-19T22:49:00.000","level":"asleep","seconds":60},{"dateTime":"2016-05-19T22:50:00.000","level":"restless","seconds":60},{"dateTime":"2016-05-19T22:51:00.000","level":"asleep","seconds":780},{"dateTime":"2016-05-19T23:04:00.000","level":"restless","seconds":60},{"dateTime":"2016-05-19T23:05:00.000","level":"asleep","seconds":60},{"dateTime":"2016-05-19T23:06:00.000","level":"restless","seconds":240},{"dateTime":"2016-05-19T23:10:00.000","level":"awake","seconds":60},{"dateTime":"2016-05-19T23:11:00.000","level":"asleep","seconds":18420},{"dateTime":"2016-05-20T04:18:00.000","level":"restless","seconds":60},{"dateTime":"2016-05-20T04:19:00.000","level":"asleep","seconds":180},{"dateTime":"2016-05-20T04:22:00.000","level":"restless","seconds":60},{"dateTime":"2016-05-20T04:23:00.000","level":"asleep","seconds":540},{"dateTime":"2016-05-20T04:32:00.000","level":"restless","seconds":60},{"dateTime":"2016-05-20T04:33:00.000","level":"asleep","seconds":1440},{"dateTime":"2016-05-20T04:57:00.000","level":"restless","seconds":120},{"dateTime":"2016-05-20T04:59:00.000","level":"asleep","seconds":120},{"dateTime":"2016-05-20T05:01:00.000","level":"restless","seconds":60},{"dateTime":"2016-05-20T05:02:00.000","level":"asleep","seconds":4320},{"dateTime":"2016-05-20T06:14:00.000","level":"restless","seconds":120},{"dateTime":"2016-05-20T06:16:00.000","level":"asleep","seconds":1200},{"dateTime":"2016-05-20T06:36:00.000","level":"restless","seconds":60},{"dateTime":"2016-05-20T06:37:00.000","level":"asleep","seconds":1320},{"dateTime":"2016-05-20T06:59:00.000","level":"restless","seconds":180},{"dateTime":"2016-05-20T07:02:00.000","level":"asleep","seconds":60}],"summary":{"asleep":{"count":0,"minutes":476},"awake":{"count":2,"minutes":2},"restless":{"count":14,"minutes":25}}},"logId":11702242498,"minutesAfterWakeup":0,"minutesAsleep":476,"minutesAwake":27,"minutesToFallAsleep":0,"startTime":"2016-05-19T22:40:00.000","timeInBed":503,"type":"classic"},{"dateOfSleep":"2016-05-19","duration":9540000,"efficiency":91,"endTime":"2016-05-19T07:49:30.000","infoCode":0,"levels":{"data":[{"dateTime":"2016-05-19T05:10:00.000","level":"asleep","seconds":1440},{"dateTime":"2016-05-19T05:34:00.000","level":"restless","seconds":180},{"dateTime":"2016-05-19T05:37:00.000","level":"asleep","seconds":1680},{"dateTime":"2016-05-19T06:05:00.000","level":"restless","seconds":360},{"dateTime":"2016-05-19T06:11:00.000","level":"asleep","seconds":1560},{"dateTime":"2016-05-19T06:37:00.000","level":"restless","seconds":120},{"dateTime":"2016-05-19T06:39:00.000","level":"asleep","seconds":3000},{"dateTime":"2016-05-19T07:29:00.000","level":"restless","seconds":180},{"dateTime":"2016-05-19T07:32:00.000","level":"asleep","seconds":1020}],"summary":{"asleep":{"count":0,"minutes":145},"awake":{"count":0,"minutes":0},"restless":{"count":4,"minutes":14}}},"logId":11702242497,"minutesAfterWakeup":0,"minutesAsleep":145,"minutesAwake":14,"minutesToFallAsleep":0,"startTime":"2016-05-19T05:10:00.000","timeInBed":159,"type":"classic"},{"dateOfSleep":"2016-05-19","duration":13800000,"efficiency":98,"endTime":"2016-05-19T03:01:30.000","infoCode":0,"levels":{"data":[{"dateTime":"2016-05-18T23:11:30.000","level":"restless","seconds":60},{"dateTime":"2016-05-18T23:12:30.000","level":"asleep","seconds":1800},{"dateTime":"2016-05-18T23:42:30.000","level":"restless","seconds":120},{"dateTime":"2016-05-18T23:44:30.000","level":"asleep","seconds":8520},{"dateTime":"2016-05-19T02:06:30.000","level":"restless","seconds":60},{"dateTime":"2016-05-19T02:07:30.000","level":"asleep","seconds":3240}],"summary":{"asleep":{"count":0,"minutes":226},"awake":{"count":0,"minutes":0},"restless":{"count":3,"minutes":4}}},"logId":11702242496,"minutesAfterWakeup":0,"minutesAsleep":226,"minutesAwake":4,"minutesToFallAsleep":0,"startTime":"2016-05-18T23:11:30.000","timeInBed":230,"type":"classic"},{"dateOfSleep":"2016-05-18","duration":27960000,"efficiency":97,"endTime":"2016-05-18T07:17:30.000","infoCode":0,"levels":{"data":[{"dateTime":"2016-05-17T23:31:00.000","level":"restless","seconds":60},{"dateTime":"2016-05-17T23:32:00.000","level":"asleep","seconds":120},{"dateTime":"2016-05-17T23:34:00.000","level":"restless","seconds":120},{"dateTime":"2016-05-17T23:36:00.000","level":"asleep","seconds":120},{"dateTime":"2016-05-17T23:38:00.000","level":"restless","seconds":180},{"dateTime":"2016-05-17T23:41:00.000","level":"asleep","seconds":60},{"dateTime":"2016-05-17T23:42:00.000","level":"restless","seconds":60},{"dateTime":"2016-05-17T23:43:00.000","level":"asleep","seconds":11040},{"dateTime":"2016-05-18T02:47:00.000","level":"restless","seconds":60},{"dateTime":"2016-05-18T02:48:00.000","level":"asleep","seconds":180},{"dateTime":"2016-05-18T02:51:00.000","level":"restless","seconds":60},{"dateTime":"2016-05-18T02:52:00.000","level":"asleep","seconds":120},{"dateTime":"2016-05-18T02:54:00.000","level":"restless","seconds":120},{"dateTime":"2016-05-18T02:56:00.000","level":"asleep","seconds":14100},{"dateTime":"2016-05-18T06:51:00.000","level":"restless","seconds":120},{"dateTime":"2016-05-18T06:53:00.000","level":"asleep","seconds":1320},{"dateTime":"2016-05-18T07:15:00.000","level":"restless","seconds":60},{"dateTime":"2016-05-18T07:16:00.000","level":"asleep","seconds":60}],"summary":{"asleep":{"count":0,"minutes":452},"awake":{"count":0,"minutes":0},"restless":{"count":9,"minutes":14}}},"logId":11702242495,"minutesAfterWakeup":0,"minutesAsleep":452,"minutesAwake":14,"minutesToFallAsleep":0,"startTime":"2016-05-17T23:31:00.000","timeInBed":466,"type":"classic"}]}
```
