## Supplementary Data 2 for "Digital phenotyping by consumer wearables identifies sleep-associated markers of cardiovascular disease risk and biological aging": SleepDetailed_0416-0085-NHC.json

```
{"sleep":[{"dateOfSleep":"2017-01-13","duration":24180000,"efficiency":89,"endTime":"2017-01-13T05:34:30.000","infoCode":0,"levels":{"data":[{"dateTime":"2017-01-12T22:51:30.000","level":"asleep","seconds":2280},{"dateTime":"2017-01-12T23:29:30.000","level":"restless","seconds":60},{"dateTime":"2017-01-12T23:30:30.000","level":"asleep","seconds":120},{"dateTime":"2017-01-12T23:32:30.000","level":"restless","seconds":120},{"dateTime":"2017-01-12T23:34:30.000","level":"asleep","seconds":420},{"dateTime":"2017-01-12T23:41:30.000","level":"restless","seconds":60},{"dateTime":"2017-01-12T23:42:30.000","level":"asleep","seconds":180},{"dateTime":"2017-01-12T23:45:30.000","level":"restless","seconds":60},{"dateTime":"2017-01-12T23:46:30.000","level":"asleep","seconds":60},{"dateTime":"2017-01-12T23:47:30.000","level":"restless","seconds":240},{"dateTime":"2017-01-12T23:51:30.000","level":"awake","seconds":60},{"dateTime":"2017-01-12T23:52:30.000","level":"restless","seconds":120},{"dateTime":"2017-01-12T23:54:30.000","level":"asleep","seconds":3660},{"dateTime":"2017-01-13T00:55:30.000","level":"restless","seconds":60},{"dateTime":"2017-01-13T00:56:30.000","level":"asleep","seconds":120},{"dateTime":"2017-01-13T00:58:30.000","level":"restless","seconds":60},{"dateTime":"2017-01-13T00:59:30.000","level":"asleep","seconds":420},{"dateTime":"2017-01-13T01:06:30.000","level":"restless","seconds":60},{"dateTime":"2017-01-13T01:07:30.000","level":"asleep","seconds":240},{"dateTime":"2017-01-13T01:11:30.000","level":"restless","seconds":60},{"dateTime":"2017-01-13T01:12:30.000","level":"asleep","seconds":120},{"dateTime":"2017-01-13T01:14:30.000","level":"restless","seconds":180},{"dateTime":"2017-01-13T01:17:30.000","level":"asleep","seconds":4800},{"dateTime":"2017-01-13T02:37:30.000","level":"restless","seconds":60},{"dateTime":"2017-01-13T02:38:30.000","level":"asleep","seconds":180},{"dateTime":"2017-01-13T02:41:30.000","level":"restless","seconds":60},{"dateTime":"2017-01-13T02:42:30.000","level":"asleep","seconds":780},{"dateTime":"2017-01-13T02:55:30.000","level":"restless","seconds":60},{"dateTime":"2017-01-13T02:56:30.000","level":"asleep","seconds":180},{"dateTime":"2017-01-13T02:59:30.000","level":"restless","seconds":60},{"dateTime":"2017-01-13T03:00:30.000","level":"asleep","seconds":1920},{"dateTime":"2017-01-13T03:32:30.000","level":"restless","seconds":60},{"dateTime":"2017-01-13T03:33:30.000","level":"asleep","seconds":60},{"dateTime":"2017-01-13T03:34:30.000","level":"restless","seconds":180},{"dateTime":"2017-01-13T03:37:30.000","level":"asleep","seconds":360},{"dateTime":"2017-01-13T03:43:30.000","level":"restless","seconds":60},{"dateTime":"2017-01-13T03:44:30.000","level":"asleep","seconds":3360},{"dateTime":"2017-01-13T04:40:30.000","level":"restless","seconds":180},{"dateTime":"2017-01-13T04:43:30.000","level":"asleep","seconds":60},{"dateTime":"2017-01-13T04:44:30.000","level":"restless","seconds":60},{"dateTime":"2017-01-13T04:45:30.000","level":"asleep","seconds":360},{"dateTime":"2017-01-13T04:51:30.000","level":"restless","seconds":360},{"dateTime":"2017-01-13T04:57:30.000","level":"asleep","seconds":60},{"dateTime":"2017-01-13T04:58:30.000","level":"restless","seconds":180},{"dateTime":"2017-01-13T05:01:30.000","level":"asleep","seconds":60},{"dateTime":"2017-01-13T05:02:30.000","level":"restless","seconds":60},{"dateTime":"2017-01-13T05:03:30.000","level":"asleep","seconds":60},{"dateTime":"2017-01-13T05:04:30.000","level":"restless","seconds":60},{"dateTime":"2017-01-13T05:05:30.000","level":"asleep","seconds":60},{"dateTime":"2017-01-13T05:06:30.000","level":"restless","seconds":60},{"dateTime":"2017-01-13T05:07:30.000","level":"asleep","seconds":1620}],"summary":{"asleep":{"count":0,"minutes":359},"awake":{"count":1,"minutes":1},"restless":{"count":25,"minutes":43}}},"logId":13467467224,"minutesAfterWakeup":0,"minutesAsleep":359,"minutesAwake":44,"minutesToFallAsleep":0,"startTime":"2017-01-12T22:51:30.000","timeInBed":403,"type":"classic"},{"dateOfSleep":"2017-01-12","duration":21900000,"efficiency":93,"endTime":"2017-01-12T05:22:00.000","infoCode":0,"levels":{"data":[{"dateTime":"2017-01-11T23:16:30.000","level":"awake","seconds":60},{"dateTime":"2017-01-11T23:17:30.000","level":"restless","seconds":120},{"dateTime":"2017-01-11T23:19:30.000","level":"asleep","seconds":1920},{"dateTime":"2017-01-11T23:51:30.000","level":"restless","seconds":60},{"dateTime":"2017-01-11T23:52:30.000","level":"asleep","seconds":120},{"dateTime":"2017-01-11T23:54:30.000","level":"restless","seconds":120},{"dateTime":"2017-01-11T23:56:30.000","level":"asleep","seconds":840},{"dateTime":"2017-01-12T00:10:30.000","level":"restless","seconds":180},{"dateTime":"2017-01-12T00:13:30.000","level":"asleep","seconds":540},{"dateTime":"2017-01-12T00:22:30.000","level":"restless","seconds":60},{"dateTime":"2017-01-12T00:23:30.000","level":"asleep","seconds":3720},{"dateTime":"2017-01-12T01:25:30.000","level":"restless","seconds":120},{"dateTime":"2017-01-12T01:27:30.000","level":"asleep","seconds":6180},{"dateTime":"2017-01-12T03:10:30.000","level":"restless","seconds":180},{"dateTime":"2017-01-12T03:13:30.000","level":"asleep","seconds":1320},{"dateTime":"2017-01-12T03:35:30.000","level":"restless","seconds":60},{"dateTime":"2017-01-12T03:36:30.000","level":"asleep","seconds":1620},{"dateTime":"2017-01-12T04:03:30.000","level":"restless","seconds":60},{"dateTime":"2017-01-12T04:04:30.000","level":"asleep","seconds":3300},{"dateTime":"2017-01-12T04:59:30.000","level":"restless","seconds":60},{"dateTime":"2017-01-12T05:00:30.000","level":"asleep","seconds":120},{"dateTime":"2017-01-12T05:02:30.000","level":"restless","seconds":300},{"dateTime":"2017-01-12T05:07:30.000","level":"asleep","seconds":120},{"dateTime":"2017-01-12T05:09:30.000","level":"restless","seconds":60},{"dateTime":"2017-01-12T05:10:30.000","level":"asleep","seconds":180},{"dateTime":"2017-01-12T05:13:30.000","level":"restless","seconds":120},{"dateTime":"2017-01-12T05:15:30.000","level":"asleep","seconds":120},{"dateTime":"2017-01-12T05:17:30.000","level":"restless","seconds":60},{"dateTime":"2017-01-12T05:18:30.000","level":"asleep","seconds":180}],"summary":{"asleep":{"count":0,"minutes":338},"awake":{"count":1,"minutes":1},"restless":{"count":14,"minutes":26}}},"logId":13458688889,"minutesAfterWakeup":0,"minutesAsleep":338,"minutesAwake":27,"minutesToFallAsleep":0,"startTime":"2017-01-11T23:16:30.000","timeInBed":365,"type":"classic"},{"dateOfSleep":"2017-01-11","duration":22380000,"efficiency":87,"endTime":"2017-01-11T05:22:30.000","infoCode":0,"levels":{"data":[{"dateTime":"2017-01-10T23:09:00.000","level":"asleep","seconds":300},{"dateTime":"2017-01-10T23:14:00.000","level":"restless","seconds":180},{"dateTime":"2017-01-10T23:17:00.000","level":"awake","seconds":300},{"dateTime":"2017-01-10T23:22:00.000","level":"restless","seconds":60},{"dateTime":"2017-01-10T23:23:00.000","level":"asleep","seconds":1140},{"dateTime":"2017-01-10T23:42:00.000","level":"restless","seconds":120},{"dateTime":"2017-01-10T23:44:00.000","level":"asleep","seconds":120},{"dateTime":"2017-01-10T23:46:00.000","level":"restless","seconds":120},{"dateTime":"2017-01-10T23:48:00.000","level":"asleep","seconds":300},{"dateTime":"2017-01-10T23:53:00.000","level":"restless","seconds":60},{"dateTime":"2017-01-10T23:54:00.000","level":"asleep","seconds":120},{"dateTime":"2017-01-10T23:56:00.000","level":"restless","seconds":60},{"dateTime":"2017-01-10T23:57:00.000","level":"asleep","seconds":660},{"dateTime":"2017-01-11T00:08:00.000","level":"restless","seconds":60},{"dateTime":"2017-01-11T00:09:00.000","level":"asleep","seconds":180},{"dateTime":"2017-01-11T00:12:00.000","level":"restless","seconds":60},{"dateTime":"2017-01-11T00:13:00.000","level":"asleep","seconds":180},{"dateTime":"2017-01-11T00:16:00.000","level":"restless","seconds":60},{"dateTime":"2017-01-11T00:17:00.000","level":"asleep","seconds":240},{"dateTime":"2017-01-11T00:21:00.000","level":"restless","seconds":60},{"dateTime":"2017-01-11T00:22:00.000","level":"asleep","seconds":180},{"dateTime":"2017-01-11T00:25:00.000","level":"restless","seconds":60},{"dateTime":"2017-01-11T00:26:00.000","level":"asleep","seconds":540},{"dateTime":"2017-01-11T00:35:00.000","level":"restless","seconds":180},{"dateTime":"2017-01-11T00:38:00.000","level":"asleep","seconds":420},{"dateTime":"2017-01-11T00:45:00.000","level":"restless","seconds":60},{"dateTime":"2017-01-11T00:46:00.000","level":"asleep","seconds":180},{"dateTime":"2017-01-11T00:49:00.000","level":"restless","seconds":60},{"dateTime":"2017-01-11T00:50:00.000","level":"asleep","seconds":480},{"dateTime":"2017-01-11T00:58:00.000","level":"restless","seconds":300},{"dateTime":"2017-01-11T01:03:00.000","level":"asleep","seconds":660},{"dateTime":"2017-01-11T01:14:00.000","level":"restless","seconds":60},{"dateTime":"2017-01-11T01:15:00.000","level":"asleep","seconds":2580},{"dateTime":"2017-01-11T01:58:00.000","level":"restless","seconds":60},{"dateTime":"2017-01-11T01:59:00.000","level":"asleep","seconds":180},{"dateTime":"2017-01-11T02:02:00.000","level":"restless","seconds":60},{"dateTime":"2017-01-11T02:03:00.000","level":"asleep","seconds":840},{"dateTime":"2017-01-11T02:17:00.000","level":"restless","seconds":60},{"dateTime":"2017-01-11T02:18:00.000","level":"asleep","seconds":180},{"dateTime":"2017-01-11T02:21:00.000","level":"restless","seconds":60},{"dateTime":"2017-01-11T02:22:00.000","level":"asleep","seconds":420},{"dateTime":"2017-01-11T02:29:00.000","level":"restless","seconds":240},{"dateTime":"2017-01-11T02:33:00.000","level":"asleep","seconds":960},{"dateTime":"2017-01-11T02:49:00.000","level":"restless","seconds":60},{"dateTime":"2017-01-11T02:50:00.000","level":"asleep","seconds":1500},{"dateTime":"2017-01-11T03:15:00.000","level":"restless","seconds":180},{"dateTime":"2017-01-11T03:18:00.000","level":"asleep","seconds":60},{"dateTime":"2017-01-11T03:19:00.000","level":"restless","seconds":60},{"dateTime":"2017-01-11T03:20:00.000","level":"asleep","seconds":60},{"dateTime":"2017-01-11T03:21:00.000","level":"restless","seconds":60},{"dateTime":"2017-01-11T03:22:00.000","level":"asleep","seconds":840},{"dateTime":"2017-01-11T03:36:00.000","level":"restless","seconds":60},{"dateTime":"2017-01-11T03:37:00.000","level":"asleep","seconds":300},{"dateTime":"2017-01-11T03:42:00.000","level":"restless","seconds":60},{"dateTime":"2017-01-11T03:43:00.000","level":"asleep","seconds":2520},{"dateTime":"2017-01-11T04:25:00.000","level":"restless","seconds":60},{"dateTime":"2017-01-11T04:26:00.000","level":"asleep","seconds":1080},{"dateTime":"2017-01-11T04:44:00.000","level":"restless","seconds":60},{"dateTime":"2017-01-11T04:45:00.000","level":"asleep","seconds":2220}],"summary":{"asleep":{"count":0,"minutes":324},"awake":{"count":1,"minutes":5},"restless":{"count":29,"minutes":44}}},"logId":13448475218,"minutesAfterWakeup":0,"minutesAsleep":324,"minutesAwake":49,"minutesToFallAsleep":0,"startTime":"2017-01-10T23:09:00.000","timeInBed":373,"type":"classic"},{"dateOfSleep":"2017-01-10","duration":22500000,"efficiency":86,"endTime":"2017-01-10T05:13:30.000","infoCode":0,"levels":{"data":[{"dateTime":"2017-01-09T22:58:30.000","level":"restless","seconds":60},{"dateTime":"2017-01-09T22:59:30.000","level":"asleep","seconds":1800},{"dateTime":"2017-01-09T23:29:30.000","level":"restless","seconds":60},{"dateTime":"2017-01-09T23:30:30.000","level":"asleep","seconds":480},{"dateTime":"2017-01-09T23:38:30.000","level":"restless","seconds":60},{"dateTime":"2017-01-09T23:39:30.000","level":"asleep","seconds":60},{"dateTime":"2017-01-09T23:40:30.000","level":"restless","seconds":60},{"dateTime":"2017-01-09T23:41:30.000","level":"asleep","seconds":60},{"dateTime":"2017-01-09T23:42:30.000","level":"restless","seconds":60},{"dateTime":"2017-01-09T23:43:30.000","level":"asleep","seconds":780},{"dateTime":"2017-01-09T23:56:30.000","level":"restless","seconds":60},{"dateTime":"2017-01-09T23:57:30.000","level":"asleep","seconds":60},{"dateTime":"2017-01-09T23:58:30.000","level":"restless","seconds":120},{"dateTime":"2017-01-10T00:00:30.000","level":"awake","seconds":60},{"dateTime":"2017-01-10T00:01:30.000","level":"asleep","seconds":1140},{"dateTime":"2017-01-10T00:20:30.000","level":"restless","seconds":120},{"dateTime":"2017-01-10T00:22:30.000","level":"asleep","seconds":120},{"dateTime":"2017-01-10T00:24:30.000","level":"restless","seconds":120},{"dateTime":"2017-01-10T00:26:30.000","level":"asleep","seconds":3180},{"dateTime":"2017-01-10T01:19:30.000","level":"restless","seconds":60},{"dateTime":"2017-01-10T01:20:30.000","level":"asleep","seconds":180},{"dateTime":"2017-01-10T01:23:30.000","level":"restless","seconds":60},{"dateTime":"2017-01-10T01:24:30.000","level":"asleep","seconds":1260},{"dateTime":"2017-01-10T01:45:30.000","level":"restless","seconds":60},{"dateTime":"2017-01-10T01:46:30.000","level":"asleep","seconds":420},{"dateTime":"2017-01-10T01:53:30.000","level":"restless","seconds":60},{"dateTime":"2017-01-10T01:54:30.000","level":"asleep","seconds":60},{"dateTime":"2017-01-10T01:55:30.000","level":"restless","seconds":60},{"dateTime":"2017-01-10T01:56:30.000","level":"asleep","seconds":60},{"dateTime":"2017-01-10T01:57:30.000","level":"restless","seconds":60},{"dateTime":"2017-01-10T01:58:30.000","level":"asleep","seconds":60},{"dateTime":"2017-01-10T01:59:30.000","level":"restless","seconds":120},{"dateTime":"2017-01-10T02:01:30.000","level":"asleep","seconds":2580},{"dateTime":"2017-01-10T02:44:30.000","level":"restless","seconds":60},{"dateTime":"2017-01-10T02:45:30.000","level":"asleep","seconds":1740},{"dateTime":"2017-01-10T03:14:30.000","level":"restless","seconds":60},{"dateTime":"2017-01-10T03:15:30.000","level":"asleep","seconds":120},{"dateTime":"2017-01-10T03:17:30.000","level":"restless","seconds":180},{"dateTime":"2017-01-10T03:20:30.000","level":"asleep","seconds":180},{"dateTime":"2017-01-10T03:23:30.000","level":"restless","seconds":120},{"dateTime":"2017-01-10T03:25:30.000","level":"asleep","seconds":60},{"dateTime":"2017-01-10T03:26:30.000","level":"restless","seconds":180},{"dateTime":"2017-01-10T03:29:30.000","level":"asleep","seconds":840},{"dateTime":"2017-01-10T03:43:30.000","level":"restless","seconds":60},{"dateTime":"2017-01-10T03:44:30.000","level":"asleep","seconds":300},{"dateTime":"2017-01-10T03:49:30.000","level":"restless","seconds":60},{"dateTime":"2017-01-10T03:50:30.000","level":"asleep","seconds":660},{"dateTime":"2017-01-10T04:01:30.000","level":"restless","seconds":480},{"dateTime":"2017-01-10T04:09:30.000","level":"asleep","seconds":1080},{"dateTime":"2017-01-10T04:27:30.000","level":"restless","seconds":60},{"dateTime":"2017-01-10T04:28:30.000","level":"asleep","seconds":300},{"dateTime":"2017-01-10T04:33:30.000","level":"restless","seconds":180},{"dateTime":"2017-01-10T04:36:30.000","level":"asleep","seconds":60},{"dateTime":"2017-01-10T04:37:30.000","level":"restless","seconds":60},{"dateTime":"2017-01-10T04:38:30.000","level":"asleep","seconds":60},{"dateTime":"2017-01-10T04:39:30.000","level":"restless","seconds":60},{"dateTime":"2017-01-10T04:40:30.000","level":"asleep","seconds":900},{"dateTime":"2017-01-10T04:55:30.000","level":"restless","seconds":360},{"dateTime":"2017-01-10T05:01:30.000","level":"asleep","seconds":720}],"summary":{"asleep":{"count":0,"minutes":322},"awake":{"count":1,"minutes":1},"restless":{"count":29,"minutes":52}}},"logId":13439584807,"minutesAfterWakeup":0,"minutesAsleep":322,"minutesAwake":53,"minutesToFallAsleep":0,"startTime":"2017-01-09T22:58:30.000","timeInBed":375,"type":"classic"}]}
```
