## Supplementary Data 2 for "Digital phenotyping by consumer wearables identifies sleep-associated markers of cardiovascular disease risk and biological aging": SleepDetailed_0417-0002-NHC.json

```
{"sleep":[{"dateOfSleep":"2017-07-04","duration":18060000,"efficiency":98,"endTime":"2017-07-04T05:11:30.000","infoCode":0,"levels":{"data":[{"dateTime":"2017-07-04T00:10:00.000","level":"asleep","seconds":120},{"dateTime":"2017-07-04T00:12:00.000","level":"restless","seconds":60},{"dateTime":"2017-07-04T00:13:00.000","level":"asleep","seconds":60},{"dateTime":"2017-07-04T00:14:00.000","level":"restless","seconds":120},{"dateTime":"2017-07-04T00:16:00.000","level":"awake","seconds":60},{"dateTime":"2017-07-04T00:17:00.000","level":"asleep","seconds":17340},{"dateTime":"2017-07-04T05:06:00.000","level":"restless","seconds":60},{"dateTime":"2017-07-04T05:07:00.000","level":"asleep","seconds":240}],"summary":{"asleep":{"count":0,"minutes":296},"awake":{"count":1,"minutes":1},"restless":{"count":3,"minutes":4}}},"logId":15126553382,"minutesAfterWakeup":0,"minutesAsleep":296,"minutesAwake":5,"minutesToFallAsleep":0,"startTime":"2017-07-04T00:10:00.000","timeInBed":301,"type":"classic"},{"dateOfSleep":"2017-07-03","duration":21840000,"efficiency":96,"endTime":"2017-07-03T07:29:00.000","infoCode":0,"levels":{"data":[{"dateTime":"2017-07-03T01:25:00.000","level":"restless","seconds":300},{"dateTime":"2017-07-03T01:30:00.000","level":"asleep","seconds":12960},{"dateTime":"2017-07-03T05:06:00.000","level":"restless","seconds":60},{"dateTime":"2017-07-03T05:07:00.000","level":"asleep","seconds":1860},{"dateTime":"2017-07-03T05:38:00.000","level":"restless","seconds":240},{"dateTime":"2017-07-03T05:42:00.000","level":"awake","seconds":240},{"dateTime":"2017-07-03T05:46:00.000","level":"asleep","seconds":6180}],"summary":{"asleep":{"count":0,"minutes":350},"awake":{"count":1,"minutes":4},"restless":{"count":3,"minutes":10}}},"logId":15126553381,"minutesAfterWakeup":0,"minutesAsleep":350,"minutesAwake":14,"minutesToFallAsleep":0,"startTime":"2017-07-03T01:25:00.000","timeInBed":364,"type":"classic"},{"dateOfSleep":"2017-07-02","duration":23400000,"efficiency":97,"endTime":"2017-07-02T07:36:00.000","infoCode":0,"levels":{"data":[{"dateTime":"2017-07-02T01:05:30.000","level":"restless","seconds":120},{"dateTime":"2017-07-02T01:07:30.000","level":"asleep","seconds":10740},{"dateTime":"2017-07-02T04:06:30.000","level":"restless","seconds":180},{"dateTime":"2017-07-02T04:09:30.000","level":"asleep","seconds":60},{"dateTime":"2017-07-02T04:10:30.000","level":"restless","seconds":120},{"dateTime":"2017-07-02T04:12:30.000","level":"asleep","seconds":4800},{"dateTime":"2017-07-02T05:32:30.000","level":"restless","seconds":60},{"dateTime":"2017-07-02T05:33:30.000","level":"asleep","seconds":6240},{"dateTime":"2017-07-02T07:17:30.000","level":"restless","seconds":120},{"dateTime":"2017-07-02T07:19:30.000","level":"asleep","seconds":60},{"dateTime":"2017-07-02T07:20:30.000","level":"restless","seconds":180},{"dateTime":"2017-07-02T07:23:30.000","level":"asleep","seconds":720}],"summary":{"asleep":{"count":0,"minutes":377},"awake":{"count":0,"minutes":0},"restless":{"count":6,"minutes":13}}},"logId":15126553380,"minutesAfterWakeup":0,"minutesAsleep":377,"minutesAwake":13,"minutesToFallAsleep":0,"startTime":"2017-07-02T01:05:30.000","timeInBed":390,"type":"classic"},{"dateOfSleep":"2017-07-01","duration":21900000,"efficiency":98,"endTime":"2017-07-01T06:23:30.000","infoCode":0,"levels":{"data":[{"dateTime":"2017-07-01T00:18:30.000","level":"asleep","seconds":4380},{"dateTime":"2017-07-01T01:31:30.000","level":"restless","seconds":60},{"dateTime":"2017-07-01T01:32:30.000","level":"asleep","seconds":1740},{"dateTime":"2017-07-01T02:01:30.000","level":"restless","seconds":60},{"dateTime":"2017-07-01T02:02:30.000","level":"asleep","seconds":60},{"dateTime":"2017-07-01T02:03:30.000","level":"restless","seconds":60},{"dateTime":"2017-07-01T02:04:30.000","level":"asleep","seconds":8160},{"dateTime":"2017-07-01T04:20:30.000","level":"restless","seconds":120},{"dateTime":"2017-07-01T04:22:30.000","level":"asleep","seconds":120},{"dateTime":"2017-07-01T04:24:30.000","level":"restless","seconds":60},{"dateTime":"2017-07-01T04:25:30.000","level":"asleep","seconds":5520},{"dateTime":"2017-07-01T05:57:30.000","level":"restless","seconds":60},{"dateTime":"2017-07-01T05:58:30.000","level":"asleep","seconds":180},{"dateTime":"2017-07-01T06:01:30.000","level":"restless","seconds":60},{"dateTime":"2017-07-01T06:02:30.000","level":"asleep","seconds":1260}],"summary":{"asleep":{"count":0,"minutes":357},"awake":{"count":0,"minutes":0},"restless":{"count":7,"minutes":8}}},"logId":15126553379,"minutesAfterWakeup":0,"minutesAsleep":357,"minutesAwake":8,"minutesToFallAsleep":0,"startTime":"2017-07-01T00:18:30.000","timeInBed":365,"type":"classic"},{"dateOfSleep":"2017-06-30","duration":20700000,"efficiency":97,"endTime":"2017-06-30T05:16:00.000","infoCode":0,"levels":{"data":[{"dateTime":"2017-06-29T23:30:30.000","level":"asleep","seconds":780},{"dateTime":"2017-06-29T23:43:30.000","level":"restless","seconds":60},{"dateTime":"2017-06-29T23:44:30.000","level":"asleep","seconds":1980},{"dateTime":"2017-06-30T00:17:30.000","level":"restless","seconds":240},{"dateTime":"2017-06-30T00:21:30.000","level":"awake","seconds":240},{"dateTime":"2017-06-30T00:25:30.000","level":"restless","seconds":120},{"dateTime":"2017-06-30T00:27:30.000","level":"asleep","seconds":9060},{"dateTime":"2017-06-30T02:58:30.000","level":"restless","seconds":60},{"dateTime":"2017-06-30T02:59:30.000","level":"asleep","seconds":8160}],"summary":{"asleep":{"count":0,"minutes":333},"awake":{"count":1,"minutes":4},"restless":{"count":4,"minutes":8}}},"logId":15126553378,"minutesAfterWakeup":0,"minutesAsleep":333,"minutesAwake":12,"minutesToFallAsleep":0,"startTime":"2017-06-29T23:30:30.000","timeInBed":345,"type":"classic"}]}
```
