## Supplementary Data 2 for "Digital phenotyping by consumer wearables identifies sleep-associated markers of cardiovascular disease risk and biological aging": SleepDetailed_0417-0003-NHC.json

```
{"sleep":[{"dateOfSleep":"2017-06-13","duration":25320000,"efficiency":98,"endTime":"2017-06-13T06:30:00.000","infoCode":0,"levels":{"data":[{"dateTime":"2017-06-12T23:27:30.000","level":"asleep","seconds":3660},{"dateTime":"2017-06-13T00:28:30.000","level":"restless","seconds":60},{"dateTime":"2017-06-13T00:29:30.000","level":"asleep","seconds":60},{"dateTime":"2017-06-13T00:30:30.000","level":"restless","seconds":180},{"dateTime":"2017-06-13T00:33:30.000","level":"asleep","seconds":10200},{"dateTime":"2017-06-13T03:23:30.000","level":"restless","seconds":60},{"dateTime":"2017-06-13T03:24:30.000","level":"asleep","seconds":6660},{"dateTime":"2017-06-13T05:15:30.000","level":"restless","seconds":180},{"dateTime":"2017-06-13T05:18:30.000","level":"asleep","seconds":4260}],"summary":{"asleep":{"count":0,"minutes":414},"awake":{"count":0,"minutes":0},"restless":{"count":4,"minutes":8}}},"logId":14951433411,"minutesAfterWakeup":0,"minutesAsleep":414,"minutesAwake":8,"minutesToFallAsleep":0,"startTime":"2017-06-12T23:27:30.000","timeInBed":422,"type":"classic"},{"dateOfSleep":"2017-06-12","duration":26160000,"efficiency":92,"endTime":"2017-06-12T06:31:30.000","infoCode":0,"levels":{"data":[{"dateTime":"2017-06-11T23:15:30.000","level":"asleep","seconds":300},{"dateTime":"2017-06-11T23:20:30.000","level":"restless","seconds":60},{"dateTime":"2017-06-11T23:21:30.000","level":"asleep","seconds":60},{"dateTime":"2017-06-11T23:22:30.000","level":"restless","seconds":120},{"dateTime":"2017-06-11T23:24:30.000","level":"awake","seconds":60},{"dateTime":"2017-06-11T23:25:30.000","level":"restless","seconds":120},{"dateTime":"2017-06-11T23:27:30.000","level":"asleep","seconds":60},{"dateTime":"2017-06-11T23:28:30.000","level":"restless","seconds":60},{"dateTime":"2017-06-11T23:29:30.000","level":"asleep","seconds":2580},{"dateTime":"2017-06-12T00:12:30.000","level":"restless","seconds":60},{"dateTime":"2017-06-12T00:13:30.000","level":"asleep","seconds":3480},{"dateTime":"2017-06-12T01:11:30.000","level":"restless","seconds":60},{"dateTime":"2017-06-12T01:12:30.000","level":"asleep","seconds":660},{"dateTime":"2017-06-12T01:23:30.000","level":"restless","seconds":120},{"dateTime":"2017-06-12T01:25:30.000","level":"asleep","seconds":120},{"dateTime":"2017-06-12T01:27:30.000","level":"restless","seconds":60},{"dateTime":"2017-06-12T01:28:30.000","level":"asleep","seconds":1740},{"dateTime":"2017-06-12T01:57:30.000","level":"restless","seconds":180},{"dateTime":"2017-06-12T02:00:30.000","level":"asleep","seconds":60},{"dateTime":"2017-06-12T02:01:30.000","level":"restless","seconds":60},{"dateTime":"2017-06-12T02:02:30.000","level":"asleep","seconds":60},{"dateTime":"2017-06-12T02:03:30.000","level":"restless","seconds":60},{"dateTime":"2017-06-12T02:04:30.000","level":"asleep","seconds":1140},{"dateTime":"2017-06-12T02:23:30.000","level":"restless","seconds":120},{"dateTime":"2017-06-12T02:25:30.000","level":"asleep","seconds":2160},{"dateTime":"2017-06-12T03:01:30.000","level":"restless","seconds":60},{"dateTime":"2017-06-12T03:02:30.000","level":"asleep","seconds":180},{"dateTime":"2017-06-12T03:05:30.000","level":"restless","seconds":60},{"dateTime":"2017-06-12T03:06:30.000","level":"asleep","seconds":1260},{"dateTime":"2017-06-12T03:27:30.000","level":"restless","seconds":120},{"dateTime":"2017-06-12T03:29:30.000","level":"asleep","seconds":660},{"dateTime":"2017-06-12T03:40:30.000","level":"restless","seconds":180},{"dateTime":"2017-06-12T03:43:30.000","level":"asleep","seconds":660},{"dateTime":"2017-06-12T03:54:30.000","level":"restless","seconds":60},{"dateTime":"2017-06-12T03:55:30.000","level":"asleep","seconds":480},{"dateTime":"2017-06-12T04:03:30.000","level":"restless","seconds":120},{"dateTime":"2017-06-12T04:05:30.000","level":"asleep","seconds":5160},{"dateTime":"2017-06-12T05:31:30.000","level":"restless","seconds":60},{"dateTime":"2017-06-12T05:32:30.000","level":"asleep","seconds":60},{"dateTime":"2017-06-12T05:33:30.000","level":"restless","seconds":120},{"dateTime":"2017-06-12T05:35:30.000","level":"awake","seconds":60},{"dateTime":"2017-06-12T05:36:30.000","level":"asleep","seconds":1500},{"dateTime":"2017-06-12T06:01:30.000","level":"restless","seconds":60},{"dateTime":"2017-06-12T06:02:30.000","level":"asleep","seconds":900},{"dateTime":"2017-06-12T06:17:30.000","level":"restless","seconds":60},{"dateTime":"2017-06-12T06:18:30.000","level":"asleep","seconds":780}],"summary":{"asleep":{"count":0,"minutes":401},"awake":{"count":2,"minutes":2},"restless":{"count":22,"minutes":33}}},"logId":14951433410,"minutesAfterWakeup":0,"minutesAsleep":401,"minutesAwake":35,"minutesToFallAsleep":0,"startTime":"2017-06-11T23:15:30.000","timeInBed":436,"type":"classic"},{"dateOfSleep":"2017-06-11","duration":4020000,"efficiency":96,"endTime":"2017-06-11T18:04:30.000","infoCode":0,"levels":{"data":[{"dateTime":"2017-06-11T16:57:00.000","level":"asleep","seconds":3660},{"dateTime":"2017-06-11T17:58:00.000","level":"restless","seconds":180},{"dateTime":"2017-06-11T18:01:00.000","level":"asleep","seconds":180}],"summary":{"asleep":{"count":0,"minutes":64},"awake":{"count":0,"minutes":0},"restless":{"count":1,"minutes":3}}},"logId":14951433409,"minutesAfterWakeup":0,"minutesAsleep":64,"minutesAwake":3,"minutesToFallAsleep":0,"startTime":"2017-06-11T16:57:00.000","timeInBed":67,"type":"classic"},{"dateOfSleep":"2017-06-11","duration":31800000,"efficiency":91,"endTime":"2017-06-11T07:26:30.000","infoCode":0,"levels":{"data":[{"dateTime":"2017-06-10T22:36:00.000","level":"restless","seconds":120},{"dateTime":"2017-06-10T22:38:00.000","level":"awake","seconds":240},{"dateTime":"2017-06-10T22:42:00.000","level":"restless","seconds":240},{"dateTime":"2017-06-10T22:46:00.000","level":"asleep","seconds":4260},{"dateTime":"2017-06-10T23:57:00.000","level":"restless","seconds":360},{"dateTime":"2017-06-11T00:03:00.000","level":"awake","seconds":120},{"dateTime":"2017-06-11T00:05:00.000","level":"restless","seconds":60},{"dateTime":"2017-06-11T00:06:00.000","level":"asleep","seconds":3900},{"dateTime":"2017-06-11T01:11:00.000","level":"restless","seconds":240},{"dateTime":"2017-06-11T01:15:00.000","level":"awake","seconds":180},{"dateTime":"2017-06-11T01:18:00.000","level":"restless","seconds":60},{"dateTime":"2017-06-11T01:19:00.000","level":"asleep","seconds":1860},{"dateTime":"2017-06-11T01:50:00.000","level":"restless","seconds":60},{"dateTime":"2017-06-11T01:51:00.000","level":"asleep","seconds":180},{"dateTime":"2017-06-11T01:54:00.000","level":"restless","seconds":60},{"dateTime":"2017-06-11T01:55:00.000","level":"asleep","seconds":2100},{"dateTime":"2017-06-11T02:30:00.000","level":"restless","seconds":60},{"dateTime":"2017-06-11T02:31:00.000","level":"asleep","seconds":1980},{"dateTime":"2017-06-11T03:04:00.000","level":"restless","seconds":60},{"dateTime":"2017-06-11T03:05:00.000","level":"asleep","seconds":180},{"dateTime":"2017-06-11T03:08:00.000","level":"restless","seconds":60},{"dateTime":"2017-06-11T03:09:00.000","level":"asleep","seconds":840},{"dateTime":"2017-06-11T03:23:00.000","level":"restless","seconds":120},{"dateTime":"2017-06-11T03:25:00.000","level":"asleep","seconds":120},{"dateTime":"2017-06-11T03:27:00.000","level":"restless","seconds":120},{"dateTime":"2017-06-11T03:29:00.000","level":"asleep","seconds":900},{"dateTime":"2017-06-11T03:44:00.000","level":"restless","seconds":180},{"dateTime":"2017-06-11T03:47:00.000","level":"asleep","seconds":1200},{"dateTime":"2017-06-11T04:07:00.000","level":"restless","seconds":120},{"dateTime":"2017-06-11T04:09:00.000","level":"asleep","seconds":360},{"dateTime":"2017-06-11T04:15:00.000","level":"restless","seconds":120},{"dateTime":"2017-06-11T04:17:00.000","level":"asleep","seconds":120},{"dateTime":"2017-06-11T04:19:00.000","level":"restless","seconds":120},{"dateTime":"2017-06-11T04:21:00.000","level":"asleep","seconds":2220},{"dateTime":"2017-06-11T04:58:00.000","level":"restless","seconds":60},{"dateTime":"2017-06-11T04:59:00.000","level":"asleep","seconds":540},{"dateTime":"2017-06-11T05:08:00.000","level":"restless","seconds":60},{"dateTime":"2017-06-11T05:09:00.000","level":"asleep","seconds":540},{"dateTime":"2017-06-11T05:18:00.000","level":"restless","seconds":60},{"dateTime":"2017-06-11T05:19:00.000","level":"asleep","seconds":6540},{"dateTime":"2017-06-11T07:08:00.000","level":"restless","seconds":60},{"dateTime":"2017-06-11T07:09:00.000","level":"asleep","seconds":780},{"dateTime":"2017-06-11T07:22:00.000","level":"restless","seconds":240}],"summary":{"asleep":{"count":0,"minutes":477},"awake":{"count":3,"minutes":9},"restless":{"count":22,"minutes":44}}},"logId":14951433408,"minutesAfterWakeup":4,"minutesAsleep":477,"minutesAwake":49,"minutesToFallAsleep":0,"startTime":"2017-06-10T22:36:00.000","timeInBed":530,"type":"classic"},{"dateOfSleep":"2017-06-10","duration":4140000,"efficiency":88,"endTime":"2017-06-10T19:07:00.000","infoCode":0,"levels":{"data":[{"dateTime":"2017-06-10T17:57:30.000","level":"restless","seconds":120},{"dateTime":"2017-06-10T17:59:30.000","level":"asleep","seconds":120},{"dateTime":"2017-06-10T18:01:30.000","level":"restless","seconds":60},{"dateTime":"2017-06-10T18:02:30.000","level":"asleep","seconds":180},{"dateTime":"2017-06-10T18:05:30.000","level":"restless","seconds":120},{"dateTime":"2017-06-10T18:07:30.000","level":"asleep","seconds":360},{"dateTime":"2017-06-10T18:13:30.000","level":"restless","seconds":60},{"dateTime":"2017-06-10T18:14:30.000","level":"asleep","seconds":2760},{"dateTime":"2017-06-10T19:00:30.000","level":"restless","seconds":60},{"dateTime":"2017-06-10T19:01:30.000","level":"asleep","seconds":180},{"dateTime":"2017-06-10T19:04:30.000","level":"restless","seconds":60},{"dateTime":"2017-06-10T19:05:30.000","level":"asleep","seconds":60}],"summary":{"asleep":{"count":0,"minutes":61},"awake":{"count":0,"minutes":0},"restless":{"count":6,"minutes":8}}},"logId":14951433407,"minutesAfterWakeup":0,"minutesAsleep":61,"minutesAwake":8,"minutesToFallAsleep":0,"startTime":"2017-06-10T17:57:30.000","timeInBed":69,"type":"classic"},{"dateOfSleep":"2017-06-10","duration":29520000,"efficiency":94,"endTime":"2017-06-10T07:41:00.000","infoCode":0,"levels":{"data":[{"dateTime":"2017-06-09T23:29:00.000","level":"restless","seconds":60},{"dateTime":"2017-06-09T23:30:00.000","level":"asleep","seconds":120},{"dateTime":"2017-06-09T23:32:00.000","level":"restless","seconds":120},{"dateTime":"2017-06-09T23:34:00.000","level":"asleep","seconds":60},{"dateTime":"2017-06-09T23:35:00.000","level":"restless","seconds":120},{"dateTime":"2017-06-09T23:37:00.000","level":"asleep","seconds":1260},{"dateTime":"2017-06-09T23:58:00.000","level":"restless","seconds":60},{"dateTime":"2017-06-09T23:59:00.000","level":"asleep","seconds":1200},{"dateTime":"2017-06-10T00:19:00.000","level":"restless","seconds":300},{"dateTime":"2017-06-10T00:24:00.000","level":"awake","seconds":120},{"dateTime":"2017-06-10T00:26:00.000","level":"restless","seconds":60},{"dateTime":"2017-06-10T00:27:00.000","level":"asleep","seconds":5640},{"dateTime":"2017-06-10T02:01:00.000","level":"restless","seconds":60},{"dateTime":"2017-06-10T02:02:00.000","level":"asleep","seconds":780},{"dateTime":"2017-06-10T02:15:00.000","level":"restless","seconds":60},{"dateTime":"2017-06-10T02:16:00.000","level":"asleep","seconds":3120},{"dateTime":"2017-06-10T03:08:00.000","level":"restless","seconds":60},{"dateTime":"2017-06-10T03:09:00.000","level":"asleep","seconds":2580},{"dateTime":"2017-06-10T03:52:00.000","level":"restless","seconds":120},{"dateTime":"2017-06-10T03:54:00.000","level":"asleep","seconds":120},{"dateTime":"2017-06-10T03:56:00.000","level":"restless","seconds":120},{"dateTime":"2017-06-10T03:58:00.000","level":"asleep","seconds":2520},{"dateTime":"2017-06-10T04:40:00.000","level":"restless","seconds":60},{"dateTime":"2017-06-10T04:41:00.000","level":"asleep","seconds":6360},{"dateTime":"2017-06-10T06:27:00.000","level":"restless","seconds":120},{"dateTime":"2017-06-10T06:29:00.000","level":"asleep","seconds":3600},{"dateTime":"2017-06-10T07:29:00.000","level":"restless","seconds":120},{"dateTime":"2017-06-10T07:31:00.000","level":"asleep","seconds":180},{"dateTime":"2017-06-10T07:34:00.000","level":"restless","seconds":60},{"dateTime":"2017-06-10T07:35:00.000","level":"asleep","seconds":60},{"dateTime":"2017-06-10T07:36:00.000","level":"restless","seconds":180},{"dateTime":"2017-06-10T07:39:00.000","level":"asleep","seconds":60},{"dateTime":"2017-06-10T07:40:00.000","level":"restless","seconds":60}],"summary":{"asleep":{"count":0,"minutes":461},"awake":{"count":1,"minutes":2},"restless":{"count":17,"minutes":29}}},"logId":14951433406,"minutesAfterWakeup":1,"minutesAsleep":461,"minutesAwake":30,"minutesToFallAsleep":0,"startTime":"2017-06-09T23:29:00.000","timeInBed":492,"type":"classic"}]}
```
