## Supplementary Data 2 for "Digital phenotyping by consumer wearables identifies sleep-associated markers of cardiovascular disease risk and biological aging": SleepDetailed_0417-0004-NHC.json

```
{"sleep":[{"dateOfSleep":"2017-06-22","duration":29580000,"efficiency":88,"endTime":"2017-06-22T07:37:00.000","infoCode":0,"levels":{"data":[{"dateTime":"2017-06-21T23:23:30.000","level":"awake","seconds":60},{"dateTime":"2017-06-21T23:24:30.000","level":"restless","seconds":300},{"dateTime":"2017-06-21T23:29:30.000","level":"awake","seconds":60},{"dateTime":"2017-06-21T23:30:30.000","level":"restless","seconds":120},{"dateTime":"2017-06-21T23:32:30.000","level":"awake","seconds":180},{"dateTime":"2017-06-21T23:35:30.000","level":"asleep","seconds":720},{"dateTime":"2017-06-21T23:47:30.000","level":"restless","seconds":180},{"dateTime":"2017-06-21T23:50:30.000","level":"asleep","seconds":60},{"dateTime":"2017-06-21T23:51:30.000","level":"restless","seconds":60},{"dateTime":"2017-06-21T23:52:30.000","level":"asleep","seconds":60},{"dateTime":"2017-06-21T23:53:30.000","level":"restless","seconds":60},{"dateTime":"2017-06-21T23:54:30.000","level":"asleep","seconds":1080},{"dateTime":"2017-06-22T00:12:30.000","level":"restless","seconds":180},{"dateTime":"2017-06-22T00:15:30.000","level":"asleep","seconds":60},{"dateTime":"2017-06-22T00:16:30.000","level":"restless","seconds":180},{"dateTime":"2017-06-22T00:19:30.000","level":"asleep","seconds":2160},{"dateTime":"2017-06-22T00:55:30.000","level":"restless","seconds":120},{"dateTime":"2017-06-22T00:57:30.000","level":"asleep","seconds":60},{"dateTime":"2017-06-22T00:58:30.000","level":"restless","seconds":180},{"dateTime":"2017-06-22T01:01:30.000","level":"asleep","seconds":420},{"dateTime":"2017-06-22T01:08:30.000","level":"restless","seconds":120},{"dateTime":"2017-06-22T01:10:30.000","level":"asleep","seconds":60},{"dateTime":"2017-06-22T01:11:30.000","level":"restless","seconds":180},{"dateTime":"2017-06-22T01:14:30.000","level":"awake","seconds":180},{"dateTime":"2017-06-22T01:17:30.000","level":"restless","seconds":120},{"dateTime":"2017-06-22T01:19:30.000","level":"asleep","seconds":3600},{"dateTime":"2017-06-22T02:19:30.000","level":"restless","seconds":60},{"dateTime":"2017-06-22T02:20:30.000","level":"asleep","seconds":120},{"dateTime":"2017-06-22T02:22:30.000","level":"restless","seconds":240},{"dateTime":"2017-06-22T02:26:30.000","level":"asleep","seconds":2340},{"dateTime":"2017-06-22T03:05:30.000","level":"restless","seconds":60},{"dateTime":"2017-06-22T03:06:30.000","level":"asleep","seconds":1200},{"dateTime":"2017-06-22T03:26:30.000","level":"restless","seconds":120},{"dateTime":"2017-06-22T03:28:30.000","level":"asleep","seconds":420},{"dateTime":"2017-06-22T03:35:30.000","level":"restless","seconds":120},{"dateTime":"2017-06-22T03:37:30.000","level":"asleep","seconds":120},{"dateTime":"2017-06-22T03:39:30.000","level":"restless","seconds":60},{"dateTime":"2017-06-22T03:40:30.000","level":"asleep","seconds":4380},{"dateTime":"2017-06-22T04:53:30.000","level":"restless","seconds":120},{"dateTime":"2017-06-22T04:55:30.000","level":"asleep","seconds":600},{"dateTime":"2017-06-22T05:05:30.000","level":"restless","seconds":60},{"dateTime":"2017-06-22T05:06:30.000","level":"asleep","seconds":480},{"dateTime":"2017-06-22T05:14:30.000","level":"restless","seconds":60},{"dateTime":"2017-06-22T05:15:30.000","level":"asleep","seconds":2280},{"dateTime":"2017-06-22T05:53:30.000","level":"restless","seconds":60},{"dateTime":"2017-06-22T05:54:30.000","level":"asleep","seconds":1800},{"dateTime":"2017-06-22T06:24:30.000","level":"restless","seconds":60},{"dateTime":"2017-06-22T06:25:30.000","level":"asleep","seconds":960},{"dateTime":"2017-06-22T06:41:30.000","level":"restless","seconds":60},{"dateTime":"2017-06-22T06:42:30.000","level":"asleep","seconds":540},{"dateTime":"2017-06-22T06:51:30.000","level":"restless","seconds":60},{"dateTime":"2017-06-22T06:52:30.000","level":"asleep","seconds":2640}],"summary":{"asleep":{"count":0,"minutes":436},"awake":{"count":4,"minutes":8},"restless":{"count":25,"minutes":49}}},"logId":15027403833,"minutesAfterWakeup":0,"minutesAsleep":436,"minutesAwake":57,"minutesToFallAsleep":0,"startTime":"2017-06-21T23:23:30.000","timeInBed":493,"type":"classic"},{"dateOfSleep":"2017-06-21","duration":30840000,"efficiency":89,"endTime":"2017-06-21T07:47:30.000","infoCode":0,"levels":{"data":[{"dateTime":"2017-06-20T23:13:30.000","level":"asleep","seconds":120},{"dateTime":"2017-06-20T23:15:30.000","level":"restless","seconds":180},{"dateTime":"2017-06-20T23:18:30.000","level":"asleep","seconds":180},{"dateTime":"2017-06-20T23:21:30.000","level":"restless","seconds":480},{"dateTime":"2017-06-20T23:29:30.000","level":"asleep","seconds":360},{"dateTime":"2017-06-20T23:35:30.000","level":"restless","seconds":60},{"dateTime":"2017-06-20T23:36:30.000","level":"asleep","seconds":60},{"dateTime":"2017-06-20T23:37:30.000","level":"restless","seconds":60},{"dateTime":"2017-06-20T23:38:30.000","level":"asleep","seconds":3120},{"dateTime":"2017-06-21T00:30:30.000","level":"restless","seconds":60},{"dateTime":"2017-06-21T00:31:30.000","level":"asleep","seconds":3420},{"dateTime":"2017-06-21T01:28:30.000","level":"restless","seconds":120},{"dateTime":"2017-06-21T01:30:30.000","level":"asleep","seconds":120},{"dateTime":"2017-06-21T01:32:30.000","level":"restless","seconds":60},{"dateTime":"2017-06-21T01:33:30.000","level":"asleep","seconds":180},{"dateTime":"2017-06-21T01:36:30.000","level":"restless","seconds":60},{"dateTime":"2017-06-21T01:37:30.000","level":"asleep","seconds":1140},{"dateTime":"2017-06-21T01:56:30.000","level":"restless","seconds":60},{"dateTime":"2017-06-21T01:57:30.000","level":"asleep","seconds":1440},{"dateTime":"2017-06-21T02:21:30.000","level":"restless","seconds":120},{"dateTime":"2017-06-21T02:23:30.000","level":"asleep","seconds":120},{"dateTime":"2017-06-21T02:25:30.000","level":"restless","seconds":120},{"dateTime":"2017-06-21T02:27:30.000","level":"asleep","seconds":1680},{"dateTime":"2017-06-21T02:55:30.000","level":"restless","seconds":60},{"dateTime":"2017-06-21T02:56:30.000","level":"asleep","seconds":300},{"dateTime":"2017-06-21T03:01:30.000","level":"restless","seconds":120},{"dateTime":"2017-06-21T03:03:30.000","level":"asleep","seconds":360},{"dateTime":"2017-06-21T03:09:30.000","level":"restless","seconds":60},{"dateTime":"2017-06-21T03:10:30.000","level":"asleep","seconds":120},{"dateTime":"2017-06-21T03:12:30.000","level":"restless","seconds":60},{"dateTime":"2017-06-21T03:13:30.000","level":"asleep","seconds":180},{"dateTime":"2017-06-21T03:16:30.000","level":"restless","seconds":60},{"dateTime":"2017-06-21T03:17:30.000","level":"asleep","seconds":4140},{"dateTime":"2017-06-21T04:26:30.000","level":"restless","seconds":300},{"dateTime":"2017-06-21T04:31:30.000","level":"awake","seconds":60},{"dateTime":"2017-06-21T04:32:30.000","level":"restless","seconds":60},{"dateTime":"2017-06-21T04:33:30.000","level":"asleep","seconds":960},{"dateTime":"2017-06-21T04:49:30.000","level":"restless","seconds":120},{"dateTime":"2017-06-21T04:51:30.000","level":"asleep","seconds":60},{"dateTime":"2017-06-21T04:52:30.000","level":"restless","seconds":120},{"dateTime":"2017-06-21T04:54:30.000","level":"awake","seconds":60},{"dateTime":"2017-06-21T04:55:30.000","level":"asleep","seconds":1200},{"dateTime":"2017-06-21T05:15:30.000","level":"restless","seconds":180},{"dateTime":"2017-06-21T05:18:30.000","level":"asleep","seconds":60},{"dateTime":"2017-06-21T05:19:30.000","level":"restless","seconds":180},{"dateTime":"2017-06-21T05:22:30.000","level":"asleep","seconds":3060},{"dateTime":"2017-06-21T06:13:30.000","level":"restless","seconds":60},{"dateTime":"2017-06-21T06:14:30.000","level":"asleep","seconds":180},{"dateTime":"2017-06-21T06:17:30.000","level":"restless","seconds":60},{"dateTime":"2017-06-21T06:18:30.000","level":"asleep","seconds":2040},{"dateTime":"2017-06-21T06:52:30.000","level":"restless","seconds":60},{"dateTime":"2017-06-21T06:53:30.000","level":"asleep","seconds":900},{"dateTime":"2017-06-21T07:08:30.000","level":"restless","seconds":120},{"dateTime":"2017-06-21T07:10:30.000","level":"asleep","seconds":120},{"dateTime":"2017-06-21T07:12:30.000","level":"restless","seconds":60},{"dateTime":"2017-06-21T07:13:30.000","level":"asleep","seconds":1260},{"dateTime":"2017-06-21T07:34:30.000","level":"restless","seconds":60},{"dateTime":"2017-06-21T07:35:30.000","level":"asleep","seconds":180},{"dateTime":"2017-06-21T07:38:30.000","level":"restless","seconds":60},{"dateTime":"2017-06-21T07:39:30.000","level":"asleep","seconds":480}],"summary":{"asleep":{"count":0,"minutes":459},"awake":{"count":2,"minutes":2},"restless":{"count":29,"minutes":53}}},"logId":15027403832,"minutesAfterWakeup":0,"minutesAsleep":459,"minutesAwake":55,"minutesToFallAsleep":0,"startTime":"2017-06-20T23:13:30.000","timeInBed":514,"type":"classic"},{"dateOfSleep":"2017-06-20","duration":33120000,"efficiency":89,"endTime":"2017-06-20T07:33:00.000","infoCode":0,"levels":{"data":[{"dateTime":"2017-06-19T22:21:00.000","level":"asleep","seconds":60},{"dateTime":"2017-06-19T22:22:00.000","level":"restless","seconds":240},{"dateTime":"2017-06-19T22:26:00.000","level":"awake","seconds":60},{"dateTime":"2017-06-19T22:27:00.000","level":"restless","seconds":180},{"dateTime":"2017-06-19T22:30:00.000","level":"awake","seconds":60},{"dateTime":"2017-06-19T22:31:00.000","level":"restless","seconds":60},{"dateTime":"2017-06-19T22:32:00.000","level":"asleep","seconds":420},{"dateTime":"2017-06-19T22:39:00.000","level":"awake","seconds":60},{"dateTime":"2017-06-19T22:40:00.000","level":"asleep","seconds":1740},{"dateTime":"2017-06-19T23:09:00.000","level":"restless","seconds":60},{"dateTime":"2017-06-19T23:10:00.000","level":"asleep","seconds":1740},{"dateTime":"2017-06-19T23:39:00.000","level":"restless","seconds":240},{"dateTime":"2017-06-19T23:43:00.000","level":"asleep","seconds":960},{"dateTime":"2017-06-19T23:59:00.000","level":"restless","seconds":420},{"dateTime":"2017-06-20T00:06:00.000","level":"asleep","seconds":180},{"dateTime":"2017-06-20T00:09:00.000","level":"restless","seconds":180},{"dateTime":"2017-06-20T00:12:00.000","level":"asleep","seconds":2040},{"dateTime":"2017-06-20T00:46:00.000","level":"restless","seconds":300},{"dateTime":"2017-06-20T00:51:00.000","level":"asleep","seconds":240},{"dateTime":"2017-06-20T00:55:00.000","level":"restless","seconds":120},{"dateTime":"2017-06-20T00:57:00.000","level":"asleep","seconds":600},{"dateTime":"2017-06-20T01:07:00.000","level":"restless","seconds":300},{"dateTime":"2017-06-20T01:12:00.000","level":"asleep","seconds":5880},{"dateTime":"2017-06-20T02:50:00.000","level":"restless","seconds":240},{"dateTime":"2017-06-20T02:54:00.000","level":"asleep","seconds":240},{"dateTime":"2017-06-20T02:58:00.000","level":"restless","seconds":120},{"dateTime":"2017-06-20T03:00:00.000","level":"asleep","seconds":120},{"dateTime":"2017-06-20T03:02:00.000","level":"restless","seconds":180},{"dateTime":"2017-06-20T03:05:00.000","level":"asleep","seconds":4440},{"dateTime":"2017-06-20T04:19:00.000","level":"restless","seconds":120},{"dateTime":"2017-06-20T04:21:00.000","level":"asleep","seconds":4080},{"dateTime":"2017-06-20T05:29:00.000","level":"restless","seconds":60},{"dateTime":"2017-06-20T05:30:00.000","level":"asleep","seconds":240},{"dateTime":"2017-06-20T05:34:00.000","level":"restless","seconds":60},{"dateTime":"2017-06-20T05:35:00.000","level":"asleep","seconds":240},{"dateTime":"2017-06-20T05:39:00.000","level":"restless","seconds":240},{"dateTime":"2017-06-20T05:43:00.000","level":"asleep","seconds":4440},{"dateTime":"2017-06-20T06:57:00.000","level":"restless","seconds":120},{"dateTime":"2017-06-20T06:59:00.000","level":"asleep","seconds":540},{"dateTime":"2017-06-20T07:08:00.000","level":"restless","seconds":60},{"dateTime":"2017-06-20T07:09:00.000","level":"asleep","seconds":360},{"dateTime":"2017-06-20T07:15:00.000","level":"awake","seconds":60},{"dateTime":"2017-06-20T07:16:00.000","level":"asleep","seconds":720},{"dateTime":"2017-06-20T07:28:00.000","level":"restless","seconds":60},{"dateTime":"2017-06-20T07:29:00.000","level":"asleep","seconds":240}],"summary":{"asleep":{"count":0,"minutes":492},"awake":{"count":4,"minutes":4},"restless":{"count":20,"minutes":56}}},"logId":15027403831,"minutesAfterWakeup":0,"minutesAsleep":492,"minutesAwake":60,"minutesToFallAsleep":0,"startTime":"2017-06-19T22:21:00.000","timeInBed":552,"type":"classic"},{"dateOfSleep":"2017-06-19","duration":28020000,"efficiency":84,"endTime":"2017-06-19T07:45:30.000","infoCode":0,"levels":{"data":[{"dateTime":"2017-06-18T23:58:30.000","level":"restless","seconds":120},{"dateTime":"2017-06-19T00:00:30.000","level":"asleep","seconds":60},{"dateTime":"2017-06-19T00:01:30.000","level":"restless","seconds":240},{"dateTime":"2017-06-19T00:05:30.000","level":"awake","seconds":60},{"dateTime":"2017-06-19T00:06:30.000","level":"restless","seconds":120},{"dateTime":"2017-06-19T00:08:30.000","level":"asleep","seconds":60},{"dateTime":"2017-06-19T00:09:30.000","level":"restless","seconds":60},{"dateTime":"2017-06-19T00:10:30.000","level":"asleep","seconds":2100},{"dateTime":"2017-06-19T00:45:30.000","level":"restless","seconds":60},{"dateTime":"2017-06-19T00:46:30.000","level":"asleep","seconds":660},{"dateTime":"2017-06-19T00:57:30.000","level":"restless","seconds":120},{"dateTime":"2017-06-19T00:59:30.000","level":"asleep","seconds":120},{"dateTime":"2017-06-19T01:01:30.000","level":"restless","seconds":120},{"dateTime":"2017-06-19T01:03:30.000","level":"asleep","seconds":420},{"dateTime":"2017-06-19T01:10:30.000","level":"restless","seconds":60},{"dateTime":"2017-06-19T01:11:30.000","level":"asleep","seconds":4560},{"dateTime":"2017-06-19T02:27:30.000","level":"restless","seconds":60},{"dateTime":"2017-06-19T02:28:30.000","level":"asleep","seconds":180},{"dateTime":"2017-06-19T02:31:30.000","level":"restless","seconds":120},{"dateTime":"2017-06-19T02:33:30.000","level":"asleep","seconds":300},{"dateTime":"2017-06-19T02:38:30.000","level":"restless","seconds":180},{"dateTime":"2017-06-19T02:41:30.000","level":"asleep","seconds":60},{"dateTime":"2017-06-19T02:42:30.000","level":"restless","seconds":60},{"dateTime":"2017-06-19T02:43:30.000","level":"asleep","seconds":540},{"dateTime":"2017-06-19T02:52:30.000","level":"restless","seconds":120},{"dateTime":"2017-06-19T02:54:30.000","level":"asleep","seconds":120},{"dateTime":"2017-06-19T02:56:30.000","level":"restless","seconds":180},{"dateTime":"2017-06-19T02:59:30.000","level":"asleep","seconds":120},{"dateTime":"2017-06-19T03:01:30.000","level":"restless","seconds":120},{"dateTime":"2017-06-19T03:03:30.000","level":"asleep","seconds":60},{"dateTime":"2017-06-19T03:04:30.000","level":"restless","seconds":120},{"dateTime":"2017-06-19T03:06:30.000","level":"asleep","seconds":120},{"dateTime":"2017-06-19T03:08:30.000","level":"restless","seconds":300},{"dateTime":"2017-06-19T03:13:30.000","level":"awake","seconds":180},{"dateTime":"2017-06-19T03:16:30.000","level":"asleep","seconds":660},{"dateTime":"2017-06-19T03:27:30.000","level":"restless","seconds":120},{"dateTime":"2017-06-19T03:29:30.000","level":"asleep","seconds":2280},{"dateTime":"2017-06-19T04:07:30.000","level":"restless","seconds":120},{"dateTime":"2017-06-19T04:09:30.000","level":"asleep","seconds":180},{"dateTime":"2017-06-19T04:12:30.000","level":"restless","seconds":60},{"dateTime":"2017-06-19T04:13:30.000","level":"asleep","seconds":480},{"dateTime":"2017-06-19T04:21:30.000","level":"restless","seconds":540},{"dateTime":"2017-06-19T04:30:30.000","level":"asleep","seconds":720},{"dateTime":"2017-06-19T04:42:30.000","level":"restless","seconds":60},{"dateTime":"2017-06-19T04:43:30.000","level":"asleep","seconds":120},{"dateTime":"2017-06-19T04:45:30.000","level":"restless","seconds":120},{"dateTime":"2017-06-19T04:47:30.000","level":"asleep","seconds":360},{"dateTime":"2017-06-19T04:53:30.000","level":"restless","seconds":60},{"dateTime":"2017-06-19T04:54:30.000","level":"asleep","seconds":420},{"dateTime":"2017-06-19T05:01:30.000","level":"restless","seconds":60},{"dateTime":"2017-06-19T05:02:30.000","level":"asleep","seconds":120},{"dateTime":"2017-06-19T05:04:30.000","level":"restless","seconds":60},{"dateTime":"2017-06-19T05:05:30.000","level":"asleep","seconds":4140},{"dateTime":"2017-06-19T06:14:30.000","level":"restless","seconds":60},{"dateTime":"2017-06-19T06:15:30.000","level":"asleep","seconds":240},{"dateTime":"2017-06-19T06:19:30.000","level":"restless","seconds":60},{"dateTime":"2017-06-19T06:20:30.000","level":"asleep","seconds":240},{"dateTime":"2017-06-19T06:24:30.000","level":"restless","seconds":120},{"dateTime":"2017-06-19T06:26:30.000","level":"asleep","seconds":120},{"dateTime":"2017-06-19T06:28:30.000","level":"restless","seconds":120},{"dateTime":"2017-06-19T06:30:30.000","level":"asleep","seconds":1020},{"dateTime":"2017-06-19T06:47:30.000","level":"restless","seconds":60},{"dateTime":"2017-06-19T06:48:30.000","level":"asleep","seconds":120},{"dateTime":"2017-06-19T06:50:30.000","level":"restless","seconds":180},{"dateTime":"2017-06-19T06:53:30.000","level":"asleep","seconds":1140},{"dateTime":"2017-06-19T07:12:30.000","level":"restless","seconds":180},{"dateTime":"2017-06-19T07:15:30.000","level":"asleep","seconds":720},{"dateTime":"2017-06-19T07:27:30.000","level":"restless","seconds":180},{"dateTime":"2017-06-19T07:30:30.000","level":"asleep","seconds":900}],"summary":{"asleep":{"count":0,"minutes":391},"awake":{"count":2,"minutes":4},"restless":{"count":34,"minutes":72}}},"logId":15027403830,"minutesAfterWakeup":0,"minutesAsleep":391,"minutesAwake":76,"minutesToFallAsleep":0,"startTime":"2017-06-18T23:58:30.000","timeInBed":467,"type":"classic"},{"dateOfSleep":"2017-06-18","duration":28740000,"efficiency":86,"endTime":"2017-06-18T09:37:30.000","infoCode":0,"levels":{"data":[{"dateTime":"2017-06-18T01:38:00.000","level":"awake","seconds":240},{"dateTime":"2017-06-18T01:42:00.000","level":"restless","seconds":180},{"dateTime":"2017-06-18T01:45:00.000","level":"asleep","seconds":3060},{"dateTime":"2017-06-18T02:36:00.000","level":"restless","seconds":180},{"dateTime":"2017-06-18T02:39:00.000","level":"asleep","seconds":60},{"dateTime":"2017-06-18T02:40:00.000","level":"restless","seconds":60},{"dateTime":"2017-06-18T02:41:00.000","level":"asleep","seconds":60},{"dateTime":"2017-06-18T02:42:00.000","level":"restless","seconds":360},{"dateTime":"2017-06-18T02:48:00.000","level":"asleep","seconds":3180},{"dateTime":"2017-06-18T03:41:00.000","level":"restless","seconds":60},{"dateTime":"2017-06-18T03:42:00.000","level":"asleep","seconds":240},{"dateTime":"2017-06-18T03:46:00.000","level":"restless","seconds":60},{"dateTime":"2017-06-18T03:47:00.000","level":"asleep","seconds":240},{"dateTime":"2017-06-18T03:51:00.000","level":"restless","seconds":360},{"dateTime":"2017-06-18T03:57:00.000","level":"asleep","seconds":840},{"dateTime":"2017-06-18T04:11:00.000","level":"restless","seconds":60},{"dateTime":"2017-06-18T04:12:00.000","level":"asleep","seconds":2400},{"dateTime":"2017-06-18T04:52:00.000","level":"restless","seconds":60},{"dateTime":"2017-06-18T04:53:00.000","level":"asleep","seconds":60},{"dateTime":"2017-06-18T04:54:00.000","level":"restless","seconds":120},{"dateTime":"2017-06-18T04:56:00.000","level":"asleep","seconds":120},{"dateTime":"2017-06-18T04:58:00.000","level":"restless","seconds":120},{"dateTime":"2017-06-18T05:00:00.000","level":"asleep","seconds":180},{"dateTime":"2017-06-18T05:03:00.000","level":"restless","seconds":120},{"dateTime":"2017-06-18T05:05:00.000","level":"asleep","seconds":60},{"dateTime":"2017-06-18T05:06:00.000","level":"restless","seconds":120},{"dateTime":"2017-06-18T05:08:00.000","level":"awake","seconds":60},{"dateTime":"2017-06-18T05:09:00.000","level":"restless","seconds":60},{"dateTime":"2017-06-18T05:10:00.000","level":"asleep","seconds":60},{"dateTime":"2017-06-18T05:11:00.000","level":"restless","seconds":60},{"dateTime":"2017-06-18T05:12:00.000","level":"asleep","seconds":1440},{"dateTime":"2017-06-18T05:36:00.000","level":"restless","seconds":60},{"dateTime":"2017-06-18T05:37:00.000","level":"asleep","seconds":180},{"dateTime":"2017-06-18T05:40:00.000","level":"restless","seconds":60},{"dateTime":"2017-06-18T05:41:00.000","level":"asleep","seconds":1500},{"dateTime":"2017-06-18T06:06:00.000","level":"restless","seconds":360},{"dateTime":"2017-06-18T06:12:00.000","level":"asleep","seconds":60},{"dateTime":"2017-06-18T06:13:00.000","level":"restless","seconds":60},{"dateTime":"2017-06-18T06:14:00.000","level":"asleep","seconds":480},{"dateTime":"2017-06-18T06:22:00.000","level":"restless","seconds":60},{"dateTime":"2017-06-18T06:23:00.000","level":"asleep","seconds":120},{"dateTime":"2017-06-18T06:25:00.000","level":"restless","seconds":60},{"dateTime":"2017-06-18T06:26:00.000","level":"asleep","seconds":120},{"dateTime":"2017-06-18T06:28:00.000","level":"restless","seconds":60},{"dateTime":"2017-06-18T06:29:00.000","level":"asleep","seconds":4440},{"dateTime":"2017-06-18T07:43:00.000","level":"restless","seconds":480},{"dateTime":"2017-06-18T07:51:00.000","level":"asleep","seconds":2340},{"dateTime":"2017-06-18T08:30:00.000","level":"restless","seconds":60},{"dateTime":"2017-06-18T08:31:00.000","level":"asleep","seconds":120},{"dateTime":"2017-06-18T08:33:00.000","level":"restless","seconds":60},{"dateTime":"2017-06-18T08:34:00.000","level":"asleep","seconds":300},{"dateTime":"2017-06-18T08:39:00.000","level":"restless","seconds":180},{"dateTime":"2017-06-18T08:42:00.000","level":"asleep","seconds":60},{"dateTime":"2017-06-18T08:43:00.000","level":"restless","seconds":60},{"dateTime":"2017-06-18T08:44:00.000","level":"asleep","seconds":720},{"dateTime":"2017-06-18T08:56:00.000","level":"restless","seconds":60},{"dateTime":"2017-06-18T08:57:00.000","level":"asleep","seconds":1620},{"dateTime":"2017-06-18T09:24:00.000","level":"restless","seconds":60},{"dateTime":"2017-06-18T09:25:00.000","level":"asleep","seconds":120},{"dateTime":"2017-06-18T09:27:00.000","level":"restless","seconds":120},{"dateTime":"2017-06-18T09:29:00.000","level":"asleep","seconds":60},{"dateTime":"2017-06-18T09:30:00.000","level":"restless","seconds":240},{"dateTime":"2017-06-18T09:34:00.000","level":"awake","seconds":180}],"summary":{"asleep":{"count":0,"minutes":404},"awake":{"count":3,"minutes":8},"restless":{"count":31,"minutes":67}}},"logId":15027403829,"minutesAfterWakeup":7,"minutesAsleep":404,"minutesAwake":68,"minutesToFallAsleep":0,"startTime":"2017-06-18T01:38:00.000","timeInBed":479,"type":"classic"},{"dateOfSleep":"2017-06-17","duration":7020000,"efficiency":90,"endTime":"2017-06-17T17:15:00.000","infoCode":0,"levels":{"data":[{"dateTime":"2017-06-17T15:17:30.000","level":"restless","seconds":120},{"dateTime":"2017-06-17T15:19:30.000","level":"asleep","seconds":2460},{"dateTime":"2017-06-17T16:00:30.000","level":"restless","seconds":300},{"dateTime":"2017-06-17T16:05:30.000","level":"asleep","seconds":120},{"dateTime":"2017-06-17T16:07:30.000","level":"restless","seconds":120},{"dateTime":"2017-06-17T16:09:30.000","level":"asleep","seconds":900},{"dateTime":"2017-06-17T16:24:30.000","level":"restless","seconds":60},{"dateTime":"2017-06-17T16:25:30.000","level":"asleep","seconds":2100},{"dateTime":"2017-06-17T17:00:30.000","level":"restless","seconds":60},{"dateTime":"2017-06-17T17:01:30.000","level":"asleep","seconds":480},{"dateTime":"2017-06-17T17:09:30.000","level":"restless","seconds":60},{"dateTime":"2017-06-17T17:10:30.000","level":"asleep","seconds":240}],"summary":{"asleep":{"count":0,"minutes":105},"awake":{"count":0,"minutes":0},"restless":{"count":6,"minutes":12}}},"logId":15027403828,"minutesAfterWakeup":0,"minutesAsleep":105,"minutesAwake":12,"minutesToFallAsleep":0,"startTime":"2017-06-17T15:17:30.000","timeInBed":117,"type":"classic"}]}
```
