## Supplementary Data 2 for "Digital phenotyping by consumer wearables identifies sleep-associated markers of cardiovascular disease risk and biological aging": SleepDetailed_0417-0006-NHC.json

```
{"sleep":[{"dateOfSleep":"2017-06-19","duration":29280000,"efficiency":94,"endTime":"2017-06-19T07:02:00.000","infoCode":0,"levels":{"data":[{"dateTime":"2017-06-18T22:53:30.000","level":"awake","seconds":60},{"dateTime":"2017-06-18T22:54:30.000","level":"restless","seconds":60},{"dateTime":"2017-06-18T22:55:30.000","level":"asleep","seconds":1740},{"dateTime":"2017-06-18T23:24:30.000","level":"restless","seconds":360},{"dateTime":"2017-06-18T23:30:30.000","level":"awake","seconds":120},{"dateTime":"2017-06-18T23:32:30.000","level":"asleep","seconds":3840},{"dateTime":"2017-06-19T00:36:30.000","level":"restless","seconds":180},{"dateTime":"2017-06-19T00:39:30.000","level":"asleep","seconds":6060},{"dateTime":"2017-06-19T02:20:30.000","level":"restless","seconds":120},{"dateTime":"2017-06-19T02:22:30.000","level":"awake","seconds":240},{"dateTime":"2017-06-19T02:26:30.000","level":"restless","seconds":60},{"dateTime":"2017-06-19T02:27:30.000","level":"asleep","seconds":540},{"dateTime":"2017-06-19T02:36:30.000","level":"restless","seconds":60},{"dateTime":"2017-06-19T02:37:30.000","level":"asleep","seconds":10800},{"dateTime":"2017-06-19T05:37:30.000","level":"restless","seconds":180},{"dateTime":"2017-06-19T05:40:30.000","level":"asleep","seconds":4200},{"dateTime":"2017-06-19T06:50:30.000","level":"restless","seconds":180},{"dateTime":"2017-06-19T06:53:30.000","level":"asleep","seconds":480}],"summary":{"asleep":{"count":0,"minutes":461},"awake":{"count":3,"minutes":7},"restless":{"count":8,"minutes":20}}},"logId":14986552139,"minutesAfterWakeup":0,"minutesAsleep":461,"minutesAwake":27,"minutesToFallAsleep":0,"startTime":"2017-06-18T22:53:30.000","timeInBed":488,"type":"classic"},{"dateOfSleep":"2017-06-18","duration":6240000,"efficiency":90,"endTime":"2017-06-18T15:37:30.000","infoCode":0,"levels":{"data":[{"dateTime":"2017-06-18T13:53:00.000","level":"asleep","seconds":1680},{"dateTime":"2017-06-18T14:21:00.000","level":"restless","seconds":60},{"dateTime":"2017-06-18T14:22:00.000","level":"asleep","seconds":1680},{"dateTime":"2017-06-18T14:50:00.000","level":"restless","seconds":240},{"dateTime":"2017-06-18T14:54:00.000","level":"asleep","seconds":60},{"dateTime":"2017-06-18T14:55:00.000","level":"restless","seconds":60},{"dateTime":"2017-06-18T14:56:00.000","level":"asleep","seconds":1080},{"dateTime":"2017-06-18T15:14:00.000","level":"restless","seconds":60},{"dateTime":"2017-06-18T15:15:00.000","level":"asleep","seconds":180},{"dateTime":"2017-06-18T15:18:00.000","level":"restless","seconds":120},{"dateTime":"2017-06-18T15:20:00.000","level":"asleep","seconds":420},{"dateTime":"2017-06-18T15:27:00.000","level":"restless","seconds":60},{"dateTime":"2017-06-18T15:28:00.000","level":"asleep","seconds":540}],"summary":{"asleep":{"count":0,"minutes":94},"awake":{"count":0,"minutes":0},"restless":{"count":6,"minutes":10}}},"logId":14986552138,"minutesAfterWakeup":0,"minutesAsleep":94,"minutesAwake":10,"minutesToFallAsleep":0,"startTime":"2017-06-18T13:53:00.000","timeInBed":104,"type":"classic"},{"dateOfSleep":"2017-06-18","duration":25020000,"efficiency":95,"endTime":"2017-06-18T07:22:30.000","infoCode":0,"levels":{"data":[{"dateTime":"2017-06-18T00:25:00.000","level":"asleep","seconds":480},{"dateTime":"2017-06-18T00:33:00.000","level":"restless","seconds":60},{"dateTime":"2017-06-18T00:34:00.000","level":"asleep","seconds":5040},{"dateTime":"2017-06-18T01:58:00.000","level":"restless","seconds":180},{"dateTime":"2017-06-18T02:01:00.000","level":"asleep","seconds":660},{"dateTime":"2017-06-18T02:12:00.000","level":"restless","seconds":300},{"dateTime":"2017-06-18T02:17:00.000","level":"asleep","seconds":3360},{"dateTime":"2017-06-18T03:13:00.000","level":"restless","seconds":120},{"dateTime":"2017-06-18T03:15:00.000","level":"asleep","seconds":1380},{"dateTime":"2017-06-18T03:38:00.000","level":"restless","seconds":60},{"dateTime":"2017-06-18T03:39:00.000","level":"asleep","seconds":180},{"dateTime":"2017-06-18T03:42:00.000","level":"restless","seconds":60},{"dateTime":"2017-06-18T03:43:00.000","level":"asleep","seconds":6480},{"dateTime":"2017-06-18T05:31:00.000","level":"restless","seconds":240},{"dateTime":"2017-06-18T05:35:00.000","level":"awake","seconds":180},{"dateTime":"2017-06-18T05:38:00.000","level":"restless","seconds":60},{"dateTime":"2017-06-18T05:39:00.000","level":"asleep","seconds":6120},{"dateTime":"2017-06-18T07:21:00.000","level":"restless","seconds":60}],"summary":{"asleep":{"count":0,"minutes":395},"awake":{"count":1,"minutes":3},"restless":{"count":9,"minutes":19}}},"logId":14986552137,"minutesAfterWakeup":1,"minutesAsleep":395,"minutesAwake":21,"minutesToFallAsleep":0,"startTime":"2017-06-18T00:25:00.000","timeInBed":417,"type":"classic"},{"dateOfSleep":"2017-06-17","duration":23280000,"efficiency":99,"endTime":"2017-06-17T05:44:30.000","infoCode":0,"levels":{"data":[{"dateTime":"2017-06-16T23:16:30.000","level":"restless","seconds":180},{"dateTime":"2017-06-16T23:19:30.000","level":"asleep","seconds":3600},{"dateTime":"2017-06-17T00:19:30.000","level":"restless","seconds":120},{"dateTime":"2017-06-17T00:21:30.000","level":"asleep","seconds":19380}],"summary":{"asleep":{"count":0,"minutes":383},"awake":{"count":0,"minutes":0},"restless":{"count":2,"minutes":5}}},"logId":14986552136,"minutesAfterWakeup":0,"minutesAsleep":383,"minutesAwake":5,"minutesToFallAsleep":0,"startTime":"2017-06-16T23:16:30.000","timeInBed":388,"type":"classic"},{"dateOfSleep":"2017-06-16","duration":28740000,"efficiency":97,"endTime":"2017-06-16T07:00:30.000","infoCode":0,"levels":{"data":[{"dateTime":"2017-06-15T23:01:30.000","level":"asleep","seconds":10980},{"dateTime":"2017-06-16T02:04:30.000","level":"restless","seconds":240},{"dateTime":"2017-06-16T02:08:30.000","level":"awake","seconds":120},{"dateTime":"2017-06-16T02:10:30.000","level":"restless","seconds":60},{"dateTime":"2017-06-16T02:11:30.000","level":"asleep","seconds":2760},{"dateTime":"2017-06-16T02:57:30.000","level":"restless","seconds":180},{"dateTime":"2017-06-16T03:00:30.000","level":"asleep","seconds":13260},{"dateTime":"2017-06-16T06:41:30.000","level":"restless","seconds":180},{"dateTime":"2017-06-16T06:44:30.000","level":"asleep","seconds":960}],"summary":{"asleep":{"count":0,"minutes":466},"awake":{"count":1,"minutes":2},"restless":{"count":4,"minutes":11}}},"logId":14986552135,"minutesAfterWakeup":0,"minutesAsleep":466,"minutesAwake":13,"minutesToFallAsleep":0,"startTime":"2017-06-15T23:01:30.000","timeInBed":479,"type":"classic"},{"dateOfSleep":"2017-06-15","duration":29400000,"efficiency":96,"endTime":"2017-06-15T07:04:00.000","infoCode":0,"levels":{"data":[{"dateTime":"2017-06-14T22:54:00.000","level":"restless","seconds":180},{"dateTime":"2017-06-14T22:57:00.000","level":"asleep","seconds":4860},{"dateTime":"2017-06-15T00:18:00.000","level":"restless","seconds":180},{"dateTime":"2017-06-15T00:21:00.000","level":"asleep","seconds":8520},{"dateTime":"2017-06-15T02:43:00.000","level":"restless","seconds":240},{"dateTime":"2017-06-15T02:47:00.000","level":"awake","seconds":240},{"dateTime":"2017-06-15T02:51:00.000","level":"restless","seconds":60},{"dateTime":"2017-06-15T02:52:00.000","level":"asleep","seconds":3360},{"dateTime":"2017-06-15T03:48:00.000","level":"restless","seconds":120},{"dateTime":"2017-06-15T03:50:00.000","level":"asleep","seconds":1800},{"dateTime":"2017-06-15T04:20:00.000","level":"restless","seconds":60},{"dateTime":"2017-06-15T04:21:00.000","level":"asleep","seconds":9780}],"summary":{"asleep":{"count":0,"minutes":472},"awake":{"count":1,"minutes":4},"restless":{"count":6,"minutes":14}}},"logId":14986552134,"minutesAfterWakeup":0,"minutesAsleep":472,"minutesAwake":18,"minutesToFallAsleep":0,"startTime":"2017-06-14T22:54:00.000","timeInBed":490,"type":"classic"}]}
```
