## Supplementary Data 2 for "Digital phenotyping by consumer wearables identifies sleep-associated markers of cardiovascular disease risk and biological aging": SleepDetailed_0417-0011-NHC.json

```
{"sleep":[{"dateOfSleep":"2017-05-25","duration":29880000,"efficiency":94,"endTime":"2017-05-25T07:30:30.000","infoCode":0,"levels":{"data":[{"dateTime":"2017-05-24T23:12:00.000","level":"asleep","seconds":240},{"dateTime":"2017-05-24T23:16:00.000","level":"restless","seconds":240},{"dateTime":"2017-05-24T23:20:00.000","level":"asleep","seconds":120},{"dateTime":"2017-05-24T23:22:00.000","level":"restless","seconds":60},{"dateTime":"2017-05-24T23:23:00.000","level":"asleep","seconds":3180},{"dateTime":"2017-05-25T00:16:00.000","level":"restless","seconds":60},{"dateTime":"2017-05-25T00:17:00.000","level":"asleep","seconds":2280},{"dateTime":"2017-05-25T00:55:00.000","level":"restless","seconds":60},{"dateTime":"2017-05-25T00:56:00.000","level":"asleep","seconds":2100},{"dateTime":"2017-05-25T01:31:00.000","level":"restless","seconds":60},{"dateTime":"2017-05-25T01:32:00.000","level":"asleep","seconds":60},{"dateTime":"2017-05-25T01:33:00.000","level":"restless","seconds":240},{"dateTime":"2017-05-25T01:37:00.000","level":"awake","seconds":60},{"dateTime":"2017-05-25T01:38:00.000","level":"restless","seconds":120},{"dateTime":"2017-05-25T01:40:00.000","level":"asleep","seconds":10620},{"dateTime":"2017-05-25T04:37:00.000","level":"restless","seconds":420},{"dateTime":"2017-05-25T04:44:00.000","level":"asleep","seconds":1500},{"dateTime":"2017-05-25T05:09:00.000","level":"restless","seconds":180},{"dateTime":"2017-05-25T05:12:00.000","level":"asleep","seconds":7620},{"dateTime":"2017-05-25T07:19:00.000","level":"restless","seconds":120},{"dateTime":"2017-05-25T07:21:00.000","level":"asleep","seconds":120},{"dateTime":"2017-05-25T07:23:00.000","level":"restless","seconds":60},{"dateTime":"2017-05-25T07:24:00.000","level":"asleep","seconds":360}],"summary":{"asleep":{"count":0,"minutes":470},"awake":{"count":1,"minutes":1},"restless":{"count":11,"minutes":27}}},"logId":14760163659,"minutesAfterWakeup":0,"minutesAsleep":470,"minutesAwake":28,"minutesToFallAsleep":0,"startTime":"2017-05-24T23:12:00.000","timeInBed":498,"type":"classic"},{"dateOfSleep":"2017-05-24","duration":33840000,"efficiency":97,"endTime":"2017-05-24T07:33:00.000","infoCode":0,"levels":{"data":[{"dateTime":"2017-05-23T22:08:30.000","level":"asleep","seconds":13080},{"dateTime":"2017-05-24T01:46:30.000","level":"restless","seconds":60},{"dateTime":"2017-05-24T01:47:30.000","level":"asleep","seconds":180},{"dateTime":"2017-05-24T01:50:30.000","level":"restless","seconds":120},{"dateTime":"2017-05-24T01:52:30.000","level":"asleep","seconds":120},{"dateTime":"2017-05-24T01:54:30.000","level":"restless","seconds":60},{"dateTime":"2017-05-24T01:55:30.000","level":"asleep","seconds":240},{"dateTime":"2017-05-24T01:59:30.000","level":"restless","seconds":60},{"dateTime":"2017-05-24T02:00:30.000","level":"asleep","seconds":1140},{"dateTime":"2017-05-24T02:19:30.000","level":"restless","seconds":60},{"dateTime":"2017-05-24T02:20:30.000","level":"asleep","seconds":180},{"dateTime":"2017-05-24T02:23:30.000","level":"restless","seconds":60},{"dateTime":"2017-05-24T02:24:30.000","level":"asleep","seconds":2400},{"dateTime":"2017-05-24T03:04:30.000","level":"restless","seconds":120},{"dateTime":"2017-05-24T03:06:30.000","level":"asleep","seconds":180},{"dateTime":"2017-05-24T03:09:30.000","level":"restless","seconds":60},{"dateTime":"2017-05-24T03:10:30.000","level":"asleep","seconds":900},{"dateTime":"2017-05-24T03:25:30.000","level":"restless","seconds":240},{"dateTime":"2017-05-24T03:29:30.000","level":"asleep","seconds":13620},{"dateTime":"2017-05-24T07:16:30.000","level":"restless","seconds":60},{"dateTime":"2017-05-24T07:17:30.000","level":"asleep","seconds":900}],"summary":{"asleep":{"count":0,"minutes":549},"awake":{"count":0,"minutes":0},"restless":{"count":10,"minutes":15}}},"logId":14760163658,"minutesAfterWakeup":0,"minutesAsleep":549,"minutesAwake":15,"minutesToFallAsleep":0,"startTime":"2017-05-23T22:08:30.000","timeInBed":564,"type":"classic"},{"dateOfSleep":"2017-05-23","duration":16020000,"efficiency":85,"endTime":"2017-05-23T09:47:30.000","infoCode":0,"levels":{"data":[{"dateTime":"2017-05-23T05:20:30.000","level":"asleep","seconds":180},{"dateTime":"2017-05-23T05:23:30.000","level":"restless","seconds":60},{"dateTime":"2017-05-23T05:24:30.000","level":"asleep","seconds":1200},{"dateTime":"2017-05-23T05:44:30.000","level":"restless","seconds":120},{"dateTime":"2017-05-23T05:46:30.000","level":"asleep","seconds":120},{"dateTime":"2017-05-23T05:48:30.000","level":"restless","seconds":60},{"dateTime":"2017-05-23T05:49:30.000","level":"asleep","seconds":780},{"dateTime":"2017-05-23T06:02:30.000","level":"restless","seconds":540},{"dateTime":"2017-05-23T06:11:30.000","level":"asleep","seconds":1080},{"dateTime":"2017-05-23T06:29:30.000","level":"restless","seconds":180},{"dateTime":"2017-05-23T06:32:30.000","level":"asleep","seconds":60},{"dateTime":"2017-05-23T06:33:30.000","level":"restless","seconds":60},{"dateTime":"2017-05-23T06:34:30.000","level":"asleep","seconds":60},{"dateTime":"2017-05-23T06:35:30.000","level":"restless","seconds":60},{"dateTime":"2017-05-23T06:36:30.000","level":"asleep","seconds":780},{"dateTime":"2017-05-23T06:49:30.000","level":"restless","seconds":60},{"dateTime":"2017-05-23T06:50:30.000","level":"asleep","seconds":1680},{"dateTime":"2017-05-23T07:18:30.000","level":"restless","seconds":60},{"dateTime":"2017-05-23T07:19:30.000","level":"asleep","seconds":6060},{"dateTime":"2017-05-23T09:00:30.000","level":"restless","seconds":120},{"dateTime":"2017-05-23T09:02:30.000","level":"asleep","seconds":120},{"dateTime":"2017-05-23T09:04:30.000","level":"restless","seconds":120},{"dateTime":"2017-05-23T09:06:30.000","level":"asleep","seconds":360},{"dateTime":"2017-05-23T09:12:30.000","level":"restless","seconds":180},{"dateTime":"2017-05-23T09:15:30.000","level":"asleep","seconds":60},{"dateTime":"2017-05-23T09:16:30.000","level":"restless","seconds":60},{"dateTime":"2017-05-23T09:17:30.000","level":"asleep","seconds":120},{"dateTime":"2017-05-23T09:19:30.000","level":"restless","seconds":60},{"dateTime":"2017-05-23T09:20:30.000","level":"asleep","seconds":60},{"dateTime":"2017-05-23T09:21:30.000","level":"restless","seconds":60},{"dateTime":"2017-05-23T09:22:30.000","level":"asleep","seconds":60},{"dateTime":"2017-05-23T09:23:30.000","level":"restless","seconds":180},{"dateTime":"2017-05-23T09:26:30.000","level":"asleep","seconds":60},{"dateTime":"2017-05-23T09:27:30.000","level":"restless","seconds":60},{"dateTime":"2017-05-23T09:28:30.000","level":"asleep","seconds":60},{"dateTime":"2017-05-23T09:29:30.000","level":"restless","seconds":360},{"dateTime":"2017-05-23T09:35:30.000","level":"asleep","seconds":60},{"dateTime":"2017-05-23T09:36:30.000","level":"restless","seconds":60},{"dateTime":"2017-05-23T09:37:30.000","level":"asleep","seconds":600}],"summary":{"asleep":{"count":0,"minutes":226},"awake":{"count":0,"minutes":0},"restless":{"count":19,"minutes":41}}},"logId":14760163657,"minutesAfterWakeup":0,"minutesAsleep":226,"minutesAwake":41,"minutesToFallAsleep":0,"startTime":"2017-05-23T05:20:30.000","timeInBed":267,"type":"classic"}]}
```
