## Supplementary Data 2 for "Digital phenotyping by consumer wearables identifies sleep-associated markers of cardiovascular disease risk and biological aging": SleepDetailed_0417-0012-NHC.json

```
{"sleep":[{"dateOfSleep":"2017-05-26","duration":8100000,"efficiency":96,"endTime":"2017-05-26T16:26:30.000","infoCode":0,"levels":{"data":[{"dateTime":"2017-05-26T14:11:00.000","level":"asleep","seconds":2040},{"dateTime":"2017-05-26T14:45:00.000","level":"restless","seconds":240},{"dateTime":"2017-05-26T14:49:00.000","level":"asleep","seconds":120},{"dateTime":"2017-05-26T14:51:00.000","level":"restless","seconds":120},{"dateTime":"2017-05-26T14:53:00.000","level":"asleep","seconds":5580}],"summary":{"asleep":{"count":0,"minutes":129},"awake":{"count":0,"minutes":0},"restless":{"count":2,"minutes":6}}},"logId":14786985106,"minutesAfterWakeup":0,"minutesAsleep":129,"minutesAwake":6,"minutesToFallAsleep":0,"startTime":"2017-05-26T14:11:00.000","timeInBed":135,"type":"classic"},{"dateOfSleep":"2017-05-25","duration":25140000,"efficiency":85,"endTime":"2017-05-25T07:19:30.000","infoCode":0,"levels":{"data":[{"dateTime":"2017-05-25T00:20:00.000","level":"awake","seconds":180},{"dateTime":"2017-05-25T00:23:00.000","level":"restless","seconds":120},{"dateTime":"2017-05-25T00:25:00.000","level":"asleep","seconds":300},{"dateTime":"2017-05-25T00:30:00.000","level":"restless","seconds":120},{"dateTime":"2017-05-25T00:32:00.000","level":"asleep","seconds":1380},{"dateTime":"2017-05-25T00:55:00.000","level":"restless","seconds":60},{"dateTime":"2017-05-25T00:56:00.000","level":"asleep","seconds":2460},{"dateTime":"2017-05-25T01:37:00.000","level":"restless","seconds":180},{"dateTime":"2017-05-25T01:40:00.000","level":"asleep","seconds":420},{"dateTime":"2017-05-25T01:47:00.000","level":"restless","seconds":420},{"dateTime":"2017-05-25T01:54:00.000","level":"asleep","seconds":540},{"dateTime":"2017-05-25T02:03:00.000","level":"restless","seconds":60},{"dateTime":"2017-05-25T02:04:00.000","level":"asleep","seconds":420},{"dateTime":"2017-05-25T02:11:00.000","level":"restless","seconds":60},{"dateTime":"2017-05-25T02:12:00.000","level":"asleep","seconds":180},{"dateTime":"2017-05-25T02:15:00.000","level":"restless","seconds":60},{"dateTime":"2017-05-25T02:16:00.000","level":"asleep","seconds":420},{"dateTime":"2017-05-25T02:23:00.000","level":"restless","seconds":60},{"dateTime":"2017-05-25T02:24:00.000","level":"asleep","seconds":540},{"dateTime":"2017-05-25T02:33:00.000","level":"restless","seconds":60},{"dateTime":"2017-05-25T02:34:00.000","level":"asleep","seconds":2640},{"dateTime":"2017-05-25T03:18:00.000","level":"restless","seconds":60},{"dateTime":"2017-05-25T03:19:00.000","level":"asleep","seconds":1920},{"dateTime":"2017-05-25T03:51:00.000","level":"restless","seconds":60},{"dateTime":"2017-05-25T03:52:00.000","level":"asleep","seconds":900},{"dateTime":"2017-05-25T04:07:00.000","level":"restless","seconds":60},{"dateTime":"2017-05-25T04:08:00.000","level":"asleep","seconds":240},{"dateTime":"2017-05-25T04:12:00.000","level":"restless","seconds":120},{"dateTime":"2017-05-25T04:14:00.000","level":"asleep","seconds":180},{"dateTime":"2017-05-25T04:17:00.000","level":"restless","seconds":60},{"dateTime":"2017-05-25T04:18:00.000","level":"asleep","seconds":1140},{"dateTime":"2017-05-25T04:37:00.000","level":"restless","seconds":240},{"dateTime":"2017-05-25T04:41:00.000","level":"awake","seconds":60},{"dateTime":"2017-05-25T04:42:00.000","level":"restless","seconds":120},{"dateTime":"2017-05-25T04:44:00.000","level":"asleep","seconds":180},{"dateTime":"2017-05-25T04:47:00.000","level":"restless","seconds":120},{"dateTime":"2017-05-25T04:49:00.000","level":"awake","seconds":60},{"dateTime":"2017-05-25T04:50:00.000","level":"asleep","seconds":60},{"dateTime":"2017-05-25T04:51:00.000","level":"restless","seconds":60},{"dateTime":"2017-05-25T04:52:00.000","level":"asleep","seconds":1020},{"dateTime":"2017-05-25T05:09:00.000","level":"restless","seconds":120},{"dateTime":"2017-05-25T05:11:00.000","level":"asleep","seconds":120},{"dateTime":"2017-05-25T05:13:00.000","level":"restless","seconds":120},{"dateTime":"2017-05-25T05:15:00.000","level":"asleep","seconds":2520},{"dateTime":"2017-05-25T05:57:00.000","level":"restless","seconds":60},{"dateTime":"2017-05-25T05:58:00.000","level":"asleep","seconds":1020},{"dateTime":"2017-05-25T06:15:00.000","level":"restless","seconds":120},{"dateTime":"2017-05-25T06:17:00.000","level":"asleep","seconds":180},{"dateTime":"2017-05-25T06:20:00.000","level":"restless","seconds":60},{"dateTime":"2017-05-25T06:21:00.000","level":"asleep","seconds":1260},{"dateTime":"2017-05-25T06:42:00.000","level":"restless","seconds":120},{"dateTime":"2017-05-25T06:44:00.000","level":"asleep","seconds":120},{"dateTime":"2017-05-25T06:46:00.000","level":"restless","seconds":120},{"dateTime":"2017-05-25T06:48:00.000","level":"asleep","seconds":540},{"dateTime":"2017-05-25T06:57:00.000","level":"restless","seconds":360},{"dateTime":"2017-05-25T07:03:00.000","level":"asleep","seconds":420},{"dateTime":"2017-05-25T07:10:00.000","level":"restless","seconds":180},{"dateTime":"2017-05-25T07:13:00.000","level":"asleep","seconds":60},{"dateTime":"2017-05-25T07:14:00.000","level":"restless","seconds":180},{"dateTime":"2017-05-25T07:17:00.000","level":"asleep","seconds":120}],"summary":{"asleep":{"count":0,"minutes":355},"awake":{"count":3,"minutes":5},"restless":{"count":29,"minutes":59}}},"logId":14760026811,"minutesAfterWakeup":0,"minutesAsleep":355,"minutesAwake":64,"minutesToFallAsleep":0,"startTime":"2017-05-25T00:20:00.000","timeInBed":419,"type":"classic"},{"dateOfSleep":"2017-05-24","duration":3720000,"efficiency":95,"endTime":"2017-05-24T15:15:00.000","infoCode":0,"levels":{"data":[{"dateTime":"2017-05-24T14:12:30.000","level":"asleep","seconds":1620},{"dateTime":"2017-05-24T14:39:30.000","level":"awake","seconds":60},{"dateTime":"2017-05-24T14:40:30.000","level":"asleep","seconds":1560},{"dateTime":"2017-05-24T15:06:30.000","level":"restless","seconds":120},{"dateTime":"2017-05-24T15:08:30.000","level":"asleep","seconds":360}],"summary":{"asleep":{"count":0,"minutes":59},"awake":{"count":1,"minutes":1},"restless":{"count":1,"minutes":2}}},"logId":14760026810,"minutesAfterWakeup":0,"minutesAsleep":59,"minutesAwake":3,"minutesToFallAsleep":0,"startTime":"2017-05-24T14:12:30.000","timeInBed":62,"type":"classic"},{"dateOfSleep":"2017-05-24","duration":36780000,"efficiency":91,"endTime":"2017-05-24T08:21:30.000","infoCode":0,"levels":{"data":[{"dateTime":"2017-05-23T22:08:30.000","level":"awake","seconds":60},{"dateTime":"2017-05-23T22:09:30.000","level":"restless","seconds":60},{"dateTime":"2017-05-23T22:10:30.000","level":"asleep","seconds":6240},{"dateTime":"2017-05-23T23:54:30.000","level":"restless","seconds":60},{"dateTime":"2017-05-23T23:55:30.000","level":"asleep","seconds":300},{"dateTime":"2017-05-24T00:00:30.000","level":"restless","seconds":60},{"dateTime":"2017-05-24T00:01:30.000","level":"asleep","seconds":3120},{"dateTime":"2017-05-24T00:53:30.000","level":"restless","seconds":120},{"dateTime":"2017-05-24T00:55:30.000","level":"asleep","seconds":3240},{"dateTime":"2017-05-24T01:49:30.000","level":"restless","seconds":60},{"dateTime":"2017-05-24T01:50:30.000","level":"asleep","seconds":1140},{"dateTime":"2017-05-24T02:09:30.000","level":"restless","seconds":60},{"dateTime":"2017-05-24T02:10:30.000","level":"asleep","seconds":540},{"dateTime":"2017-05-24T02:19:30.000","level":"restless","seconds":60},{"dateTime":"2017-05-24T02:20:30.000","level":"asleep","seconds":120},{"dateTime":"2017-05-24T02:22:30.000","level":"restless","seconds":120},{"dateTime":"2017-05-24T02:24:30.000","level":"asleep","seconds":1140},{"dateTime":"2017-05-24T02:43:30.000","level":"restless","seconds":60},{"dateTime":"2017-05-24T02:44:30.000","level":"asleep","seconds":420},{"dateTime":"2017-05-24T02:51:30.000","level":"restless","seconds":60},{"dateTime":"2017-05-24T02:52:30.000","level":"asleep","seconds":180},{"dateTime":"2017-05-24T02:55:30.000","level":"restless","seconds":60},{"dateTime":"2017-05-24T02:56:30.000","level":"asleep","seconds":2400},{"dateTime":"2017-05-24T03:36:30.000","level":"restless","seconds":180},{"dateTime":"2017-05-24T03:39:30.000","level":"awake","seconds":420},{"dateTime":"2017-05-24T03:46:30.000","level":"restless","seconds":180},{"dateTime":"2017-05-24T03:49:30.000","level":"asleep","seconds":4200},{"dateTime":"2017-05-24T04:59:30.000","level":"restless","seconds":180},{"dateTime":"2017-05-24T05:02:30.000","level":"asleep","seconds":60},{"dateTime":"2017-05-24T05:03:30.000","level":"restless","seconds":60},{"dateTime":"2017-05-24T05:04:30.000","level":"asleep","seconds":60},{"dateTime":"2017-05-24T05:05:30.000","level":"restless","seconds":60},{"dateTime":"2017-05-24T05:06:30.000","level":"asleep","seconds":2520},{"dateTime":"2017-05-24T05:48:30.000","level":"restless","seconds":60},{"dateTime":"2017-05-24T05:49:30.000","level":"asleep","seconds":180},{"dateTime":"2017-05-24T05:52:30.000","level":"restless","seconds":60},{"dateTime":"2017-05-24T05:53:30.000","level":"asleep","seconds":420},{"dateTime":"2017-05-24T06:00:30.000","level":"restless","seconds":60},{"dateTime":"2017-05-24T06:01:30.000","level":"asleep","seconds":180},{"dateTime":"2017-05-24T06:04:30.000","level":"restless","seconds":60},{"dateTime":"2017-05-24T06:05:30.000","level":"asleep","seconds":3900},{"dateTime":"2017-05-24T07:10:30.000","level":"restless","seconds":60},{"dateTime":"2017-05-24T07:11:30.000","level":"asleep","seconds":300},{"dateTime":"2017-05-24T07:16:30.000","level":"restless","seconds":60},{"dateTime":"2017-05-24T07:17:30.000","level":"asleep","seconds":540},{"dateTime":"2017-05-24T07:26:30.000","level":"restless","seconds":180},{"dateTime":"2017-05-24T07:29:30.000","level":"asleep","seconds":60},{"dateTime":"2017-05-24T07:30:30.000","level":"restless","seconds":360},{"dateTime":"2017-05-24T07:36:30.000","level":"awake","seconds":60},{"dateTime":"2017-05-24T07:37:30.000","level":"restless","seconds":60},{"dateTime":"2017-05-24T07:38:30.000","level":"asleep","seconds":120},{"dateTime":"2017-05-24T07:40:30.000","level":"restless","seconds":60},{"dateTime":"2017-05-24T07:41:30.000","level":"asleep","seconds":60},{"dateTime":"2017-05-24T07:42:30.000","level":"restless","seconds":60},{"dateTime":"2017-05-24T07:43:30.000","level":"asleep","seconds":60},{"dateTime":"2017-05-24T07:44:30.000","level":"restless","seconds":60},{"dateTime":"2017-05-24T07:45:30.000","level":"asleep","seconds":840},{"dateTime":"2017-05-24T07:59:30.000","level":"restless","seconds":60},{"dateTime":"2017-05-24T08:00:30.000","level":"asleep","seconds":780},{"dateTime":"2017-05-24T08:13:30.000","level":"restless","seconds":60},{"dateTime":"2017-05-24T08:14:30.000","level":"asleep","seconds":420}],"summary":{"asleep":{"count":0,"minutes":559},"awake":{"count":3,"minutes":9},"restless":{"count":30,"minutes":45}}},"logId":14760026809,"minutesAfterWakeup":0,"minutesAsleep":559,"minutesAwake":54,"minutesToFallAsleep":0,"startTime":"2017-05-23T22:08:30.000","timeInBed":613,"type":"classic"},{"dateOfSleep":"2017-05-23","duration":6660000,"efficiency":94,"endTime":"2017-05-23T07:13:30.000","infoCode":0,"levels":{"data":[{"dateTime":"2017-05-23T05:22:30.000","level":"restless","seconds":120},{"dateTime":"2017-05-23T05:24:30.000","level":"asleep","seconds":1620},{"dateTime":"2017-05-23T05:51:30.000","level":"restless","seconds":60},{"dateTime":"2017-05-23T05:52:30.000","level":"asleep","seconds":2520},{"dateTime":"2017-05-23T06:34:30.000","level":"restless","seconds":60},{"dateTime":"2017-05-23T06:35:30.000","level":"asleep","seconds":840},{"dateTime":"2017-05-23T06:49:30.000","level":"restless","seconds":60},{"dateTime":"2017-05-23T06:50:30.000","level":"asleep","seconds":180},{"dateTime":"2017-05-23T06:53:30.000","level":"restless","seconds":60},{"dateTime":"2017-05-23T06:54:30.000","level":"asleep","seconds":240},{"dateTime":"2017-05-23T06:58:30.000","level":"restless","seconds":60},{"dateTime":"2017-05-23T06:59:30.000","level":"asleep","seconds":840}],"summary":{"asleep":{"count":0,"minutes":104},"awake":{"count":0,"minutes":0},"restless":{"count":6,"minutes":7}}},"logId":14760026808,"minutesAfterWakeup":0,"minutesAsleep":104,"minutesAwake":7,"minutesToFallAsleep":0,"startTime":"2017-05-23T05:22:30.000","timeInBed":111,"type":"classic"}]}
```
