## Supplementary Data 2 for "Digital phenotyping by consumer wearables identifies sleep-associated markers of cardiovascular disease risk and biological aging": SleepDetailed_0417-0021-NHC.json

```
{"sleep":[{"dateOfSleep":"2017-05-16","duration":28680000,"efficiency":93,"endTime":"2017-05-16T06:49:30.000","infoCode":0,"levels":{"data":[{"dateTime":"2017-05-15T22:51:00.000","level":"asleep","seconds":120},{"dateTime":"2017-05-15T22:53:00.000","level":"restless","seconds":120},{"dateTime":"2017-05-15T22:55:00.000","level":"asleep","seconds":60},{"dateTime":"2017-05-15T22:56:00.000","level":"restless","seconds":180},{"dateTime":"2017-05-15T22:59:00.000","level":"asleep","seconds":60},{"dateTime":"2017-05-15T23:00:00.000","level":"restless","seconds":120},{"dateTime":"2017-05-15T23:02:00.000","level":"awake","seconds":60},{"dateTime":"2017-05-15T23:03:00.000","level":"restless","seconds":120},{"dateTime":"2017-05-15T23:05:00.000","level":"asleep","seconds":1860},{"dateTime":"2017-05-15T23:36:00.000","level":"restless","seconds":360},{"dateTime":"2017-05-15T23:42:00.000","level":"asleep","seconds":12000},{"dateTime":"2017-05-16T03:02:00.000","level":"restless","seconds":120},{"dateTime":"2017-05-16T03:04:00.000","level":"asleep","seconds":120},{"dateTime":"2017-05-16T03:06:00.000","level":"restless","seconds":120},{"dateTime":"2017-05-16T03:08:00.000","level":"asleep","seconds":240},{"dateTime":"2017-05-16T03:12:00.000","level":"restless","seconds":60},{"dateTime":"2017-05-16T03:13:00.000","level":"asleep","seconds":120},{"dateTime":"2017-05-16T03:15:00.000","level":"restless","seconds":120},{"dateTime":"2017-05-16T03:17:00.000","level":"asleep","seconds":240},{"dateTime":"2017-05-16T03:21:00.000","level":"restless","seconds":60},{"dateTime":"2017-05-16T03:22:00.000","level":"asleep","seconds":120},{"dateTime":"2017-05-16T03:24:00.000","level":"restless","seconds":240},{"dateTime":"2017-05-16T03:28:00.000","level":"awake","seconds":180},{"dateTime":"2017-05-16T03:31:00.000","level":"asleep","seconds":11160},{"dateTime":"2017-05-16T06:37:00.000","level":"restless","seconds":120},{"dateTime":"2017-05-16T06:39:00.000","level":"asleep","seconds":600}],"summary":{"asleep":{"count":0,"minutes":445},"awake":{"count":2,"minutes":4},"restless":{"count":12,"minutes":29}}},"logId":14661474081,"minutesAfterWakeup":0,"minutesAsleep":445,"minutesAwake":33,"minutesToFallAsleep":0,"startTime":"2017-05-15T22:51:00.000","timeInBed":478,"type":"classic"},{"dateOfSleep":"2017-05-15","duration":23880000,"efficiency":91,"endTime":"2017-05-15T05:52:30.000","infoCode":0,"levels":{"data":[{"dateTime":"2017-05-14T23:14:00.000","level":"awake","seconds":120},{"dateTime":"2017-05-14T23:16:00.000","level":"restless","seconds":60},{"dateTime":"2017-05-14T23:17:00.000","level":"asleep","seconds":60},{"dateTime":"2017-05-14T23:18:00.000","level":"restless","seconds":240},{"dateTime":"2017-05-14T23:22:00.000","level":"awake","seconds":300},{"dateTime":"2017-05-14T23:27:00.000","level":"restless","seconds":120},{"dateTime":"2017-05-14T23:29:00.000","level":"asleep","seconds":2100},{"dateTime":"2017-05-15T00:04:00.000","level":"restless","seconds":240},{"dateTime":"2017-05-15T00:08:00.000","level":"awake","seconds":60},{"dateTime":"2017-05-15T00:09:00.000","level":"restless","seconds":180},{"dateTime":"2017-05-15T00:12:00.000","level":"asleep","seconds":6600},{"dateTime":"2017-05-15T02:02:00.000","level":"restless","seconds":60},{"dateTime":"2017-05-15T02:03:00.000","level":"asleep","seconds":180},{"dateTime":"2017-05-15T02:06:00.000","level":"restless","seconds":120},{"dateTime":"2017-05-15T02:08:00.000","level":"asleep","seconds":180},{"dateTime":"2017-05-15T02:11:00.000","level":"restless","seconds":60},{"dateTime":"2017-05-15T02:12:00.000","level":"asleep","seconds":2640},{"dateTime":"2017-05-15T02:56:00.000","level":"restless","seconds":60},{"dateTime":"2017-05-15T02:57:00.000","level":"asleep","seconds":3720},{"dateTime":"2017-05-15T03:59:00.000","level":"restless","seconds":60},{"dateTime":"2017-05-15T04:00:00.000","level":"asleep","seconds":180},{"dateTime":"2017-05-15T04:03:00.000","level":"restless","seconds":60},{"dateTime":"2017-05-15T04:04:00.000","level":"asleep","seconds":2160},{"dateTime":"2017-05-15T04:40:00.000","level":"restless","seconds":60},{"dateTime":"2017-05-15T04:41:00.000","level":"asleep","seconds":960},{"dateTime":"2017-05-15T04:57:00.000","level":"restless","seconds":60},{"dateTime":"2017-05-15T04:58:00.000","level":"asleep","seconds":180},{"dateTime":"2017-05-15T05:01:00.000","level":"restless","seconds":60},{"dateTime":"2017-05-15T05:02:00.000","level":"asleep","seconds":2580},{"dateTime":"2017-05-15T05:45:00.000","level":"restless","seconds":60},{"dateTime":"2017-05-15T05:46:00.000","level":"asleep","seconds":60},{"dateTime":"2017-05-15T05:47:00.000","level":"restless","seconds":60},{"dateTime":"2017-05-15T05:48:00.000","level":"asleep","seconds":240}],"summary":{"asleep":{"count":0,"minutes":364},"awake":{"count":3,"minutes":8},"restless":{"count":16,"minutes":26}}},"logId":14661474080,"minutesAfterWakeup":0,"minutesAsleep":364,"minutesAwake":34,"minutesToFallAsleep":0,"startTime":"2017-05-14T23:14:00.000","timeInBed":398,"type":"classic"},{"dateOfSleep":"2017-05-14","duration":4500000,"efficiency":92,"endTime":"2017-05-14T17:52:00.000","infoCode":0,"levels":{"data":[{"dateTime":"2017-05-14T16:36:30.000","level":"asleep","seconds":3600},{"dateTime":"2017-05-14T17:36:30.000","level":"awake","seconds":60},{"dateTime":"2017-05-14T17:37:30.000","level":"asleep","seconds":300},{"dateTime":"2017-05-14T17:42:30.000","level":"restless","seconds":300},{"dateTime":"2017-05-14T17:47:30.000","level":"asleep","seconds":240}],"summary":{"asleep":{"count":0,"minutes":69},"awake":{"count":1,"minutes":1},"restless":{"count":1,"minutes":5}}},"logId":14661474079,"minutesAfterWakeup":0,"minutesAsleep":69,"minutesAwake":6,"minutesToFallAsleep":0,"startTime":"2017-05-14T16:36:30.000","timeInBed":75,"type":"classic"},{"dateOfSleep":"2017-05-14","duration":32160000,"efficiency":91,"endTime":"2017-05-14T07:52:00.000","infoCode":0,"levels":{"data":[{"dateTime":"2017-05-13T22:56:00.000","level":"awake","seconds":180},{"dateTime":"2017-05-13T22:59:00.000","level":"restless","seconds":120},{"dateTime":"2017-05-13T23:01:00.000","level":"asleep","seconds":360},{"dateTime":"2017-05-13T23:07:00.000","level":"restless","seconds":60},{"dateTime":"2017-05-13T23:08:00.000","level":"asleep","seconds":840},{"dateTime":"2017-05-13T23:22:00.000","level":"restless","seconds":120},{"dateTime":"2017-05-13T23:24:00.000","level":"asleep","seconds":120},{"dateTime":"2017-05-13T23:26:00.000","level":"restless","seconds":60},{"dateTime":"2017-05-13T23:27:00.000","level":"asleep","seconds":3720},{"dateTime":"2017-05-14T00:29:00.000","level":"restless","seconds":60},{"dateTime":"2017-05-14T00:30:00.000","level":"asleep","seconds":3660},{"dateTime":"2017-05-14T01:31:00.000","level":"restless","seconds":120},{"dateTime":"2017-05-14T01:33:00.000","level":"asleep","seconds":120},{"dateTime":"2017-05-14T01:35:00.000","level":"restless","seconds":180},{"dateTime":"2017-05-14T01:38:00.000","level":"asleep","seconds":720},{"dateTime":"2017-05-14T01:50:00.000","level":"restless","seconds":180},{"dateTime":"2017-05-14T01:53:00.000","level":"awake","seconds":120},{"dateTime":"2017-05-14T01:55:00.000","level":"restless","seconds":60},{"dateTime":"2017-05-14T01:56:00.000","level":"awake","seconds":60},{"dateTime":"2017-05-14T01:57:00.000","level":"asleep","seconds":300},{"dateTime":"2017-05-14T02:02:00.000","level":"restless","seconds":180},{"dateTime":"2017-05-14T02:05:00.000","level":"asleep","seconds":60},{"dateTime":"2017-05-14T02:06:00.000","level":"restless","seconds":120},{"dateTime":"2017-05-14T02:08:00.000","level":"asleep","seconds":180},{"dateTime":"2017-05-14T02:11:00.000","level":"restless","seconds":60},{"dateTime":"2017-05-14T02:12:00.000","level":"asleep","seconds":2760},{"dateTime":"2017-05-14T02:58:00.000","level":"restless","seconds":60},{"dateTime":"2017-05-14T02:59:00.000","level":"asleep","seconds":1020},{"dateTime":"2017-05-14T03:16:00.000","level":"restless","seconds":180},{"dateTime":"2017-05-14T03:19:00.000","level":"asleep","seconds":60},{"dateTime":"2017-05-14T03:20:00.000","level":"restless","seconds":180},{"dateTime":"2017-05-14T03:23:00.000","level":"asleep","seconds":6720},{"dateTime":"2017-05-14T05:15:00.000","level":"restless","seconds":60},{"dateTime":"2017-05-14T05:16:00.000","level":"asleep","seconds":480},{"dateTime":"2017-05-14T05:24:00.000","level":"restless","seconds":60},{"dateTime":"2017-05-14T05:25:00.000","level":"asleep","seconds":1920},{"dateTime":"2017-05-14T05:57:00.000","level":"restless","seconds":60},{"dateTime":"2017-05-14T05:58:00.000","level":"asleep","seconds":180},{"dateTime":"2017-05-14T06:01:00.000","level":"restless","seconds":120},{"dateTime":"2017-05-14T06:03:00.000","level":"awake","seconds":240},{"dateTime":"2017-05-14T06:07:00.000","level":"restless","seconds":60},{"dateTime":"2017-05-14T06:08:00.000","level":"asleep","seconds":4200},{"dateTime":"2017-05-14T07:18:00.000","level":"restless","seconds":180},{"dateTime":"2017-05-14T07:21:00.000","level":"asleep","seconds":1860}],"summary":{"asleep":{"count":0,"minutes":488},"awake":{"count":4,"minutes":10},"restless":{"count":21,"minutes":38}}},"logId":14661474078,"minutesAfterWakeup":0,"minutesAsleep":488,"minutesAwake":48,"minutesToFallAsleep":0,"startTime":"2017-05-13T22:56:00.000","timeInBed":536,"type":"classic"},{"dateOfSleep":"2017-05-13","duration":16200000,"efficiency":90,"endTime":"2017-05-13T05:55:30.000","infoCode":0,"levels":{"data":[{"dateTime":"2017-05-13T01:25:00.000","level":"restless","seconds":180},{"dateTime":"2017-05-13T01:28:00.000","level":"awake","seconds":60},{"dateTime":"2017-05-13T01:29:00.000","level":"asleep","seconds":2520},{"dateTime":"2017-05-13T02:11:00.000","level":"restless","seconds":240},{"dateTime":"2017-05-13T02:15:00.000","level":"asleep","seconds":180},{"dateTime":"2017-05-13T02:18:00.000","level":"restless","seconds":60},{"dateTime":"2017-05-13T02:19:00.000","level":"asleep","seconds":600},{"dateTime":"2017-05-13T02:29:00.000","level":"restless","seconds":60},{"dateTime":"2017-05-13T02:30:00.000","level":"asleep","seconds":180},{"dateTime":"2017-05-13T02:33:00.000","level":"restless","seconds":180},{"dateTime":"2017-05-13T02:36:00.000","level":"asleep","seconds":120},{"dateTime":"2017-05-13T02:38:00.000","level":"restless","seconds":120},{"dateTime":"2017-05-13T02:40:00.000","level":"asleep","seconds":60},{"dateTime":"2017-05-13T02:41:00.000","level":"restless","seconds":180},{"dateTime":"2017-05-13T02:44:00.000","level":"asleep","seconds":60},{"dateTime":"2017-05-13T02:45:00.000","level":"restless","seconds":180},{"dateTime":"2017-05-13T02:48:00.000","level":"asleep","seconds":420},{"dateTime":"2017-05-13T02:55:00.000","level":"restless","seconds":120},{"dateTime":"2017-05-13T02:57:00.000","level":"asleep","seconds":120},{"dateTime":"2017-05-13T02:59:00.000","level":"restless","seconds":120},{"dateTime":"2017-05-13T03:01:00.000","level":"asleep","seconds":360},{"dateTime":"2017-05-13T03:07:00.000","level":"restless","seconds":60},{"dateTime":"2017-05-13T03:08:00.000","level":"asleep","seconds":180},{"dateTime":"2017-05-13T03:11:00.000","level":"restless","seconds":60},{"dateTime":"2017-05-13T03:12:00.000","level":"asleep","seconds":7320},{"dateTime":"2017-05-13T05:14:00.000","level":"restless","seconds":60},{"dateTime":"2017-05-13T05:15:00.000","level":"asleep","seconds":2400}],"summary":{"asleep":{"count":0,"minutes":242},"awake":{"count":1,"minutes":1},"restless":{"count":13,"minutes":27}}},"logId":14661474077,"minutesAfterWakeup":0,"minutesAsleep":242,"minutesAwake":28,"minutesToFallAsleep":0,"startTime":"2017-05-13T01:25:00.000","timeInBed":270,"type":"classic"},{"dateOfSleep":"2017-05-12","duration":26700000,"efficiency":91,"endTime":"2017-05-12T05:39:30.000","infoCode":0,"levels":{"data":[{"dateTime":"2017-05-11T22:14:30.000","level":"asleep","seconds":480},{"dateTime":"2017-05-11T22:22:30.000","level":"restless","seconds":60},{"dateTime":"2017-05-11T22:23:30.000","level":"asleep","seconds":60},{"dateTime":"2017-05-11T22:24:30.000","level":"restless","seconds":120},{"dateTime":"2017-05-11T22:26:30.000","level":"awake","seconds":60},{"dateTime":"2017-05-11T22:27:30.000","level":"restless","seconds":60},{"dateTime":"2017-05-11T22:28:30.000","level":"asleep","seconds":3000},{"dateTime":"2017-05-11T23:18:30.000","level":"restless","seconds":120},{"dateTime":"2017-05-11T23:20:30.000","level":"asleep","seconds":120},{"dateTime":"2017-05-11T23:22:30.000","level":"restless","seconds":180},{"dateTime":"2017-05-11T23:25:30.000","level":"asleep","seconds":240},{"dateTime":"2017-05-11T23:29:30.000","level":"restless","seconds":120},{"dateTime":"2017-05-11T23:31:30.000","level":"asleep","seconds":660},{"dateTime":"2017-05-11T23:42:30.000","level":"restless","seconds":60},{"dateTime":"2017-05-11T23:43:30.000","level":"asleep","seconds":4260},{"dateTime":"2017-05-12T00:54:30.000","level":"restless","seconds":240},{"dateTime":"2017-05-12T00:58:30.000","level":"awake","seconds":60},{"dateTime":"2017-05-12T00:59:30.000","level":"restless","seconds":60},{"dateTime":"2017-05-12T01:00:30.000","level":"awake","seconds":60},{"dateTime":"2017-05-12T01:01:30.000","level":"restless","seconds":60},{"dateTime":"2017-05-12T01:02:30.000","level":"asleep","seconds":120},{"dateTime":"2017-05-12T01:04:30.000","level":"restless","seconds":120},{"dateTime":"2017-05-12T01:06:30.000","level":"asleep","seconds":2160},{"dateTime":"2017-05-12T01:42:30.000","level":"restless","seconds":240},{"dateTime":"2017-05-12T01:46:30.000","level":"asleep","seconds":120},{"dateTime":"2017-05-12T01:48:30.000","level":"restless","seconds":180},{"dateTime":"2017-05-12T01:51:30.000","level":"asleep","seconds":480},{"dateTime":"2017-05-12T01:59:30.000","level":"restless","seconds":300},{"dateTime":"2017-05-12T02:04:30.000","level":"asleep","seconds":480},{"dateTime":"2017-05-12T02:12:30.000","level":"restless","seconds":60},{"dateTime":"2017-05-12T02:13:30.000","level":"asleep","seconds":1680},{"dateTime":"2017-05-12T02:41:30.000","level":"restless","seconds":60},{"dateTime":"2017-05-12T02:42:30.000","level":"asleep","seconds":9840},{"dateTime":"2017-05-12T05:26:30.000","level":"restless","seconds":60},{"dateTime":"2017-05-12T05:27:30.000","level":"asleep","seconds":240},{"dateTime":"2017-05-12T05:31:30.000","level":"restless","seconds":60},{"dateTime":"2017-05-12T05:32:30.000","level":"asleep","seconds":60},{"dateTime":"2017-05-12T05:33:30.000","level":"restless","seconds":60},{"dateTime":"2017-05-12T05:34:30.000","level":"asleep","seconds":60},{"dateTime":"2017-05-12T05:35:30.000","level":"restless","seconds":60},{"dateTime":"2017-05-12T05:36:30.000","level":"asleep","seconds":180}],"summary":{"asleep":{"count":0,"minutes":404},"awake":{"count":3,"minutes":3},"restless":{"count":20,"minutes":38}}},"logId":14661474076,"minutesAfterWakeup":0,"minutesAsleep":404,"minutesAwake":41,"minutesToFallAsleep":0,"startTime":"2017-05-11T22:14:30.000","timeInBed":445,"type":"classic"}]}
```
