## Supplementary Data 2 for "Digital phenotyping by consumer wearables identifies sleep-associated markers of cardiovascular disease risk and biological aging": SleepDetailed_0417-0028-NHC.json

```
{"sleep":[{"dateOfSleep":"2017-05-13","duration":24480000,"efficiency":89,"endTime":"2017-05-13T06:36:30.000","infoCode":0,"levels":{"data":[{"dateTime":"2017-05-12T23:48:00.000","level":"restless","seconds":180},{"dateTime":"2017-05-12T23:51:00.000","level":"awake","seconds":60},{"dateTime":"2017-05-12T23:52:00.000","level":"restless","seconds":120},{"dateTime":"2017-05-12T23:54:00.000","level":"asleep","seconds":900},{"dateTime":"2017-05-13T00:09:00.000","level":"restless","seconds":120},{"dateTime":"2017-05-13T00:11:00.000","level":"asleep","seconds":360},{"dateTime":"2017-05-13T00:17:00.000","level":"restless","seconds":60},{"dateTime":"2017-05-13T00:18:00.000","level":"asleep","seconds":960},{"dateTime":"2017-05-13T00:34:00.000","level":"restless","seconds":60},{"dateTime":"2017-05-13T00:35:00.000","level":"asleep","seconds":1140},{"dateTime":"2017-05-13T00:54:00.000","level":"restless","seconds":60},{"dateTime":"2017-05-13T00:55:00.000","level":"asleep","seconds":1080},{"dateTime":"2017-05-13T01:13:00.000","level":"restless","seconds":60},{"dateTime":"2017-05-13T01:14:00.000","level":"asleep","seconds":660},{"dateTime":"2017-05-13T01:25:00.000","level":"restless","seconds":60},{"dateTime":"2017-05-13T01:26:00.000","level":"asleep","seconds":3240},{"dateTime":"2017-05-13T02:20:00.000","level":"restless","seconds":480},{"dateTime":"2017-05-13T02:28:00.000","level":"asleep","seconds":960},{"dateTime":"2017-05-13T02:44:00.000","level":"restless","seconds":60},{"dateTime":"2017-05-13T02:45:00.000","level":"asleep","seconds":120},{"dateTime":"2017-05-13T02:47:00.000","level":"restless","seconds":480},{"dateTime":"2017-05-13T02:55:00.000","level":"asleep","seconds":900},{"dateTime":"2017-05-13T03:10:00.000","level":"restless","seconds":120},{"dateTime":"2017-05-13T03:12:00.000","level":"asleep","seconds":120},{"dateTime":"2017-05-13T03:14:00.000","level":"restless","seconds":180},{"dateTime":"2017-05-13T03:17:00.000","level":"asleep","seconds":1200},{"dateTime":"2017-05-13T03:37:00.000","level":"restless","seconds":180},{"dateTime":"2017-05-13T03:40:00.000","level":"asleep","seconds":3840},{"dateTime":"2017-05-13T04:44:00.000","level":"restless","seconds":60},{"dateTime":"2017-05-13T04:45:00.000","level":"asleep","seconds":5100},{"dateTime":"2017-05-13T06:10:00.000","level":"restless","seconds":60},{"dateTime":"2017-05-13T06:11:00.000","level":"asleep","seconds":180},{"dateTime":"2017-05-13T06:14:00.000","level":"restless","seconds":60},{"dateTime":"2017-05-13T06:15:00.000","level":"asleep","seconds":120},{"dateTime":"2017-05-13T06:17:00.000","level":"restless","seconds":60},{"dateTime":"2017-05-13T06:18:00.000","level":"asleep","seconds":840},{"dateTime":"2017-05-13T06:32:00.000","level":"restless","seconds":120},{"dateTime":"2017-05-13T06:34:00.000","level":"asleep","seconds":120}],"summary":{"asleep":{"count":0,"minutes":364},"awake":{"count":1,"minutes":1},"restless":{"count":19,"minutes":43}}},"logId":14651963706,"minutesAfterWakeup":0,"minutesAsleep":364,"minutesAwake":44,"minutesToFallAsleep":0,"startTime":"2017-05-12T23:48:00.000","timeInBed":408,"type":"classic"},{"dateOfSleep":"2017-05-12","duration":22980000,"efficiency":93,"endTime":"2017-05-12T05:38:00.000","infoCode":0,"levels":{"data":[{"dateTime":"2017-05-11T23:15:00.000","level":"restless","seconds":300},{"dateTime":"2017-05-11T23:20:00.000","level":"asleep","seconds":1020},{"dateTime":"2017-05-11T23:37:00.000","level":"restless","seconds":60},{"dateTime":"2017-05-11T23:38:00.000","level":"asleep","seconds":480},{"dateTime":"2017-05-11T23:46:00.000","level":"restless","seconds":60},{"dateTime":"2017-05-11T23:47:00.000","level":"asleep","seconds":840},{"dateTime":"2017-05-12T00:01:00.000","level":"restless","seconds":60},{"dateTime":"2017-05-12T00:02:00.000","level":"asleep","seconds":60},{"dateTime":"2017-05-12T00:03:00.000","level":"restless","seconds":120},{"dateTime":"2017-05-12T00:05:00.000","level":"asleep","seconds":720},{"dateTime":"2017-05-12T00:17:00.000","level":"restless","seconds":240},{"dateTime":"2017-05-12T00:21:00.000","level":"asleep","seconds":1320},{"dateTime":"2017-05-12T00:43:00.000","level":"restless","seconds":60},{"dateTime":"2017-05-12T00:44:00.000","level":"asleep","seconds":3660},{"dateTime":"2017-05-12T01:45:00.000","level":"restless","seconds":60},{"dateTime":"2017-05-12T01:46:00.000","level":"asleep","seconds":1500},{"dateTime":"2017-05-12T02:11:00.000","level":"restless","seconds":180},{"dateTime":"2017-05-12T02:14:00.000","level":"asleep","seconds":60},{"dateTime":"2017-05-12T02:15:00.000","level":"restless","seconds":180},{"dateTime":"2017-05-12T02:18:00.000","level":"asleep","seconds":10620},{"dateTime":"2017-05-12T05:15:00.000","level":"restless","seconds":180},{"dateTime":"2017-05-12T05:18:00.000","level":"asleep","seconds":60},{"dateTime":"2017-05-12T05:19:00.000","level":"restless","seconds":180},{"dateTime":"2017-05-12T05:22:00.000","level":"asleep","seconds":720},{"dateTime":"2017-05-12T05:34:00.000","level":"restless","seconds":240}],"summary":{"asleep":{"count":0,"minutes":351},"awake":{"count":0,"minutes":0},"restless":{"count":13,"minutes":32}}},"logId":14651963705,"minutesAfterWakeup":4,"minutesAsleep":351,"minutesAwake":28,"minutesToFallAsleep":0,"startTime":"2017-05-11T23:15:00.000","timeInBed":383,"type":"classic"},{"dateOfSleep":"2017-05-11","duration":26340000,"efficiency":92,"endTime":"2017-05-11T05:53:30.000","infoCode":0,"levels":{"data":[{"dateTime":"2017-05-10T22:34:30.000","level":"awake","seconds":120},{"dateTime":"2017-05-10T22:36:30.000","level":"restless","seconds":180},{"dateTime":"2017-05-10T22:39:30.000","level":"asleep","seconds":2040},{"dateTime":"2017-05-10T23:13:30.000","level":"restless","seconds":60},{"dateTime":"2017-05-10T23:14:30.000","level":"asleep","seconds":2400},{"dateTime":"2017-05-10T23:54:30.000","level":"restless","seconds":240},{"dateTime":"2017-05-10T23:58:30.000","level":"asleep","seconds":2220},{"dateTime":"2017-05-11T00:35:30.000","level":"restless","seconds":60},{"dateTime":"2017-05-11T00:36:30.000","level":"asleep","seconds":180},{"dateTime":"2017-05-11T00:39:30.000","level":"restless","seconds":60},{"dateTime":"2017-05-11T00:40:30.000","level":"asleep","seconds":180},{"dateTime":"2017-05-11T00:43:30.000","level":"restless","seconds":120},{"dateTime":"2017-05-11T00:45:30.000","level":"asleep","seconds":120},{"dateTime":"2017-05-11T00:47:30.000","level":"restless","seconds":60},{"dateTime":"2017-05-11T00:48:30.000","level":"asleep","seconds":420},{"dateTime":"2017-05-11T00:55:30.000","level":"restless","seconds":60},{"dateTime":"2017-05-11T00:56:30.000","level":"asleep","seconds":180},{"dateTime":"2017-05-11T00:59:30.000","level":"restless","seconds":180},{"dateTime":"2017-05-11T01:02:30.000","level":"asleep","seconds":660},{"dateTime":"2017-05-11T01:13:30.000","level":"restless","seconds":240},{"dateTime":"2017-05-11T01:17:30.000","level":"asleep","seconds":3480},{"dateTime":"2017-05-11T02:15:30.000","level":"restless","seconds":180},{"dateTime":"2017-05-11T02:18:30.000","level":"asleep","seconds":60},{"dateTime":"2017-05-11T02:19:30.000","level":"restless","seconds":60},{"dateTime":"2017-05-11T02:20:30.000","level":"asleep","seconds":2100},{"dateTime":"2017-05-11T02:55:30.000","level":"restless","seconds":60},{"dateTime":"2017-05-11T02:56:30.000","level":"asleep","seconds":480},{"dateTime":"2017-05-11T03:04:30.000","level":"restless","seconds":60},{"dateTime":"2017-05-11T03:05:30.000","level":"asleep","seconds":4440},{"dateTime":"2017-05-11T04:19:30.000","level":"restless","seconds":60},{"dateTime":"2017-05-11T04:20:30.000","level":"asleep","seconds":480},{"dateTime":"2017-05-11T04:28:30.000","level":"restless","seconds":60},{"dateTime":"2017-05-11T04:29:30.000","level":"asleep","seconds":3060},{"dateTime":"2017-05-11T05:20:30.000","level":"restless","seconds":60},{"dateTime":"2017-05-11T05:21:30.000","level":"asleep","seconds":1620},{"dateTime":"2017-05-11T05:48:30.000","level":"restless","seconds":120},{"dateTime":"2017-05-11T05:50:30.000","level":"asleep","seconds":120},{"dateTime":"2017-05-11T05:52:30.000","level":"restless","seconds":60}],"summary":{"asleep":{"count":0,"minutes":404},"awake":{"count":1,"minutes":2},"restless":{"count":19,"minutes":33}}},"logId":14651963704,"minutesAfterWakeup":1,"minutesAsleep":404,"minutesAwake":34,"minutesToFallAsleep":0,"startTime":"2017-05-10T22:34:30.000","timeInBed":439,"type":"classic"},{"dateOfSleep":"2017-05-10","duration":19560000,"efficiency":85,"endTime":"2017-05-10T05:36:00.000","infoCode":0,"levels":{"data":[{"dateTime":"2017-05-10T00:10:00.000","level":"asleep","seconds":120},{"dateTime":"2017-05-10T00:12:00.000","level":"restless","seconds":420},{"dateTime":"2017-05-10T00:19:00.000","level":"asleep","seconds":480},{"dateTime":"2017-05-10T00:27:00.000","level":"restless","seconds":120},{"dateTime":"2017-05-10T00:29:00.000","level":"asleep","seconds":60},{"dateTime":"2017-05-10T00:30:00.000","level":"restless","seconds":120},{"dateTime":"2017-05-10T00:32:00.000","level":"asleep","seconds":2880},{"dateTime":"2017-05-10T01:20:00.000","level":"restless","seconds":60},{"dateTime":"2017-05-10T01:21:00.000","level":"asleep","seconds":4380},{"dateTime":"2017-05-10T02:34:00.000","level":"restless","seconds":180},{"dateTime":"2017-05-10T02:37:00.000","level":"asleep","seconds":4620},{"dateTime":"2017-05-10T03:54:00.000","level":"restless","seconds":360},{"dateTime":"2017-05-10T04:00:00.000","level":"awake","seconds":120},{"dateTime":"2017-05-10T04:02:00.000","level":"restless","seconds":60},{"dateTime":"2017-05-10T04:03:00.000","level":"asleep","seconds":1140},{"dateTime":"2017-05-10T04:22:00.000","level":"restless","seconds":420},{"dateTime":"2017-05-10T04:29:00.000","level":"asleep","seconds":360},{"dateTime":"2017-05-10T04:35:00.000","level":"restless","seconds":120},{"dateTime":"2017-05-10T04:37:00.000","level":"asleep","seconds":240},{"dateTime":"2017-05-10T04:41:00.000","level":"restless","seconds":300},{"dateTime":"2017-05-10T04:46:00.000","level":"asleep","seconds":60},{"dateTime":"2017-05-10T04:47:00.000","level":"restless","seconds":60},{"dateTime":"2017-05-10T04:48:00.000","level":"asleep","seconds":1740},{"dateTime":"2017-05-10T05:17:00.000","level":"restless","seconds":60},{"dateTime":"2017-05-10T05:18:00.000","level":"asleep","seconds":60},{"dateTime":"2017-05-10T05:19:00.000","level":"restless","seconds":120},{"dateTime":"2017-05-10T05:21:00.000","level":"awake","seconds":60},{"dateTime":"2017-05-10T05:22:00.000","level":"restless","seconds":120},{"dateTime":"2017-05-10T05:24:00.000","level":"asleep","seconds":120},{"dateTime":"2017-05-10T05:26:00.000","level":"restless","seconds":60},{"dateTime":"2017-05-10T05:27:00.000","level":"asleep","seconds":240},{"dateTime":"2017-05-10T05:31:00.000","level":"restless","seconds":60},{"dateTime":"2017-05-10T05:32:00.000","level":"asleep","seconds":120},{"dateTime":"2017-05-10T05:34:00.000","level":"restless","seconds":120}],"summary":{"asleep":{"count":0,"minutes":277},"awake":{"count":2,"minutes":3},"restless":{"count":17,"minutes":46}}},"logId":14651963703,"minutesAfterWakeup":2,"minutesAsleep":277,"minutesAwake":47,"minutesToFallAsleep":0,"startTime":"2017-05-10T00:10:00.000","timeInBed":326,"type":"classic"}]}
```
