## Supplementary Data 2 for "Digital phenotyping by consumer wearables identifies sleep-associated markers of cardiovascular disease risk and biological aging": SleepDetailed_0417-0031-NHC.json

```
{"sleep":[{"dateOfSleep":"2017-11-14","duration":29460000,"efficiency":86,"endTime":"2017-11-14T08:06:30.000","infoCode":0,"levels":{"data":[{"dateTime":"2017-11-13T23:55:00.000","level":"restless","seconds":60},{"dateTime":"2017-11-13T23:56:00.000","level":"asleep","seconds":1260},{"dateTime":"2017-11-14T00:17:00.000","level":"restless","seconds":60},{"dateTime":"2017-11-14T00:18:00.000","level":"asleep","seconds":780},{"dateTime":"2017-11-14T00:31:00.000","level":"restless","seconds":60},{"dateTime":"2017-11-14T00:32:00.000","level":"asleep","seconds":6240},{"dateTime":"2017-11-14T02:16:00.000","level":"restless","seconds":240},{"dateTime":"2017-11-14T02:20:00.000","level":"asleep","seconds":120},{"dateTime":"2017-11-14T02:22:00.000","level":"restless","seconds":120},{"dateTime":"2017-11-14T02:24:00.000","level":"asleep","seconds":1860},{"dateTime":"2017-11-14T02:55:00.000","level":"restless","seconds":120},{"dateTime":"2017-11-14T02:57:00.000","level":"asleep","seconds":120},{"dateTime":"2017-11-14T02:59:00.000","level":"restless","seconds":120},{"dateTime":"2017-11-14T03:01:00.000","level":"asleep","seconds":480},{"dateTime":"2017-11-14T03:09:00.000","level":"restless","seconds":180},{"dateTime":"2017-11-14T03:12:00.000","level":"asleep","seconds":240},{"dateTime":"2017-11-14T03:16:00.000","level":"restless","seconds":60},{"dateTime":"2017-11-14T03:17:00.000","level":"asleep","seconds":120},{"dateTime":"2017-11-14T03:19:00.000","level":"restless","seconds":120},{"dateTime":"2017-11-14T03:21:00.000","level":"asleep","seconds":720},{"dateTime":"2017-11-14T03:33:00.000","level":"restless","seconds":60},{"dateTime":"2017-11-14T03:34:00.000","level":"asleep","seconds":180},{"dateTime":"2017-11-14T03:37:00.000","level":"restless","seconds":60},{"dateTime":"2017-11-14T03:38:00.000","level":"asleep","seconds":240},{"dateTime":"2017-11-14T03:42:00.000","level":"restless","seconds":120},{"dateTime":"2017-11-14T03:44:00.000","level":"asleep","seconds":60},{"dateTime":"2017-11-14T03:45:00.000","level":"restless","seconds":180},{"dateTime":"2017-11-14T03:48:00.000","level":"asleep","seconds":360},{"dateTime":"2017-11-14T03:54:00.000","level":"restless","seconds":60},{"dateTime":"2017-11-14T03:55:00.000","level":"asleep","seconds":180},{"dateTime":"2017-11-14T03:58:00.000","level":"restless","seconds":120},{"dateTime":"2017-11-14T04:00:00.000","level":"asleep","seconds":2520},{"dateTime":"2017-11-14T04:42:00.000","level":"restless","seconds":60},{"dateTime":"2017-11-14T04:43:00.000","level":"asleep","seconds":1200},{"dateTime":"2017-11-14T05:03:00.000","level":"restless","seconds":60},{"dateTime":"2017-11-14T05:04:00.000","level":"asleep","seconds":60},{"dateTime":"2017-11-14T05:05:00.000","level":"restless","seconds":60},{"dateTime":"2017-11-14T05:06:00.000","level":"asleep","seconds":120},{"dateTime":"2017-11-14T05:08:00.000","level":"restless","seconds":240},{"dateTime":"2017-11-14T05:12:00.000","level":"asleep","seconds":60},{"dateTime":"2017-11-14T05:13:00.000","level":"restless","seconds":180},{"dateTime":"2017-11-14T05:16:00.000","level":"asleep","seconds":720},{"dateTime":"2017-11-14T05:28:00.000","level":"restless","seconds":120},{"dateTime":"2017-11-14T05:30:00.000","level":"asleep","seconds":120},{"dateTime":"2017-11-14T05:32:00.000","level":"restless","seconds":120},{"dateTime":"2017-11-14T05:34:00.000","level":"asleep","seconds":480},{"dateTime":"2017-11-14T05:42:00.000","level":"restless","seconds":60},{"dateTime":"2017-11-14T05:43:00.000","level":"asleep","seconds":480},{"dateTime":"2017-11-14T05:51:00.000","level":"restless","seconds":480},{"dateTime":"2017-11-14T05:59:00.000","level":"asleep","seconds":240},{"dateTime":"2017-11-14T06:03:00.000","level":"restless","seconds":240},{"dateTime":"2017-11-14T06:07:00.000","level":"asleep","seconds":840},{"dateTime":"2017-11-14T06:21:00.000","level":"restless","seconds":180},{"dateTime":"2017-11-14T06:24:00.000","level":"asleep","seconds":3600},{"dateTime":"2017-11-14T07:24:00.000","level":"restless","seconds":240},{"dateTime":"2017-11-14T07:28:00.000","level":"asleep","seconds":60},{"dateTime":"2017-11-14T07:29:00.000","level":"restless","seconds":60},{"dateTime":"2017-11-14T07:30:00.000","level":"asleep","seconds":60},{"dateTime":"2017-11-14T07:31:00.000","level":"restless","seconds":60},{"dateTime":"2017-11-14T07:32:00.000","level":"asleep","seconds":780},{"dateTime":"2017-11-14T07:45:00.000","level":"restless","seconds":120},{"dateTime":"2017-11-14T07:47:00.000","level":"asleep","seconds":360},{"dateTime":"2017-11-14T07:53:00.000","level":"restless","seconds":180},{"dateTime":"2017-11-14T07:56:00.000","level":"asleep","seconds":600}],"summary":{"asleep":{"count":0,"minutes":421},"awake":{"count":0,"minutes":0},"restless":{"count":32,"minutes":70}}},"logId":16328621820,"minutesAfterWakeup":0,"minutesAsleep":421,"minutesAwake":70,"minutesToFallAsleep":0,"startTime":"2017-11-13T23:55:00.000","timeInBed":491,"type":"classic"},{"dateOfSleep":"2017-11-13","duration":24300000,"efficiency":90,"endTime":"2017-11-13T06:23:00.000","infoCode":0,"levels":{"data":[{"dateTime":"2017-11-12T23:37:30.000","level":"asleep","seconds":60},{"dateTime":"2017-11-12T23:38:30.000","level":"awake","seconds":60},{"dateTime":"2017-11-12T23:39:30.000","level":"asleep","seconds":1500},{"dateTime":"2017-11-13T00:04:30.000","level":"restless","seconds":180},{"dateTime":"2017-11-13T00:07:30.000","level":"asleep","seconds":1260},{"dateTime":"2017-11-13T00:28:30.000","level":"restless","seconds":120},{"dateTime":"2017-11-13T00:30:30.000","level":"asleep","seconds":3660},{"dateTime":"2017-11-13T01:31:30.000","level":"restless","seconds":60},{"dateTime":"2017-11-13T01:32:30.000","level":"asleep","seconds":1800},{"dateTime":"2017-11-13T02:02:30.000","level":"restless","seconds":120},{"dateTime":"2017-11-13T02:04:30.000","level":"asleep","seconds":180},{"dateTime":"2017-11-13T02:07:30.000","level":"awake","seconds":60},{"dateTime":"2017-11-13T02:08:30.000","level":"asleep","seconds":1020},{"dateTime":"2017-11-13T02:25:30.000","level":"restless","seconds":120},{"dateTime":"2017-11-13T02:27:30.000","level":"asleep","seconds":1260},{"dateTime":"2017-11-13T02:48:30.000","level":"restless","seconds":120},{"dateTime":"2017-11-13T02:50:30.000","level":"asleep","seconds":2640},{"dateTime":"2017-11-13T03:34:30.000","level":"restless","seconds":60},{"dateTime":"2017-11-13T03:35:30.000","level":"asleep","seconds":60},{"dateTime":"2017-11-13T03:36:30.000","level":"restless","seconds":180},{"dateTime":"2017-11-13T03:39:30.000","level":"awake","seconds":60},{"dateTime":"2017-11-13T03:40:30.000","level":"asleep","seconds":1080},{"dateTime":"2017-11-13T03:58:30.000","level":"restless","seconds":60},{"dateTime":"2017-11-13T03:59:30.000","level":"asleep","seconds":300},{"dateTime":"2017-11-13T04:04:30.000","level":"restless","seconds":180},{"dateTime":"2017-11-13T04:07:30.000","level":"asleep","seconds":600},{"dateTime":"2017-11-13T04:17:30.000","level":"restless","seconds":180},{"dateTime":"2017-11-13T04:20:30.000","level":"awake","seconds":60},{"dateTime":"2017-11-13T04:21:30.000","level":"asleep","seconds":180},{"dateTime":"2017-11-13T04:24:30.000","level":"restless","seconds":120},{"dateTime":"2017-11-13T04:26:30.000","level":"asleep","seconds":2100},{"dateTime":"2017-11-13T05:01:30.000","level":"restless","seconds":120},{"dateTime":"2017-11-13T05:03:30.000","level":"asleep","seconds":780},{"dateTime":"2017-11-13T05:16:30.000","level":"restless","seconds":180},{"dateTime":"2017-11-13T05:19:30.000","level":"asleep","seconds":720},{"dateTime":"2017-11-13T05:31:30.000","level":"restless","seconds":60},{"dateTime":"2017-11-13T05:32:30.000","level":"asleep","seconds":1200},{"dateTime":"2017-11-13T05:52:30.000","level":"restless","seconds":120},{"dateTime":"2017-11-13T05:54:30.000","level":"asleep","seconds":840},{"dateTime":"2017-11-13T06:08:30.000","level":"restless","seconds":300},{"dateTime":"2017-11-13T06:13:30.000","level":"asleep","seconds":540}],"summary":{"asleep":{"count":0,"minutes":363},"awake":{"count":4,"minutes":4},"restless":{"count":17,"minutes":38}}},"logId":16328621819,"minutesAfterWakeup":0,"minutesAsleep":363,"minutesAwake":42,"minutesToFallAsleep":0,"startTime":"2017-11-12T23:37:30.000","timeInBed":405,"type":"classic"},{"dateOfSleep":"2017-11-12","duration":4080000,"efficiency":87,"endTime":"2017-11-12T12:26:30.000","infoCode":0,"levels":{"data":[{"dateTime":"2017-11-12T11:18:00.000","level":"restless","seconds":300},{"dateTime":"2017-11-12T11:23:00.000","level":"asleep","seconds":1020},{"dateTime":"2017-11-12T11:40:00.000","level":"restless","seconds":120},{"dateTime":"2017-11-12T11:42:00.000","level":"asleep","seconds":120},{"dateTime":"2017-11-12T11:44:00.000","level":"restless","seconds":120},{"dateTime":"2017-11-12T11:46:00.000","level":"asleep","seconds":2340},{"dateTime":"2017-11-12T12:25:00.000","level":"restless","seconds":60}],"summary":{"asleep":{"count":0,"minutes":58},"awake":{"count":0,"minutes":0},"restless":{"count":4,"minutes":10}}},"logId":16328621818,"minutesAfterWakeup":1,"minutesAsleep":58,"minutesAwake":9,"minutesToFallAsleep":0,"startTime":"2017-11-12T11:18:00.000","timeInBed":68,"type":"classic"},{"dateOfSleep":"2017-11-12","duration":23340000,"efficiency":82,"endTime":"2017-11-12T07:05:30.000","infoCode":0,"levels":{"data":[{"dateTime":"2017-11-12T00:36:00.000","level":"awake","seconds":120},{"dateTime":"2017-11-12T00:38:00.000","level":"restless","seconds":180},{"dateTime":"2017-11-12T00:41:00.000","level":"asleep","seconds":300},{"dateTime":"2017-11-12T00:46:00.000","level":"restless","seconds":60},{"dateTime":"2017-11-12T00:47:00.000","level":"asleep","seconds":2280},{"dateTime":"2017-11-12T01:25:00.000","level":"restless","seconds":120},{"dateTime":"2017-11-12T01:27:00.000","level":"asleep","seconds":420},{"dateTime":"2017-11-12T01:34:00.000","level":"restless","seconds":120},{"dateTime":"2017-11-12T01:36:00.000","level":"asleep","seconds":180},{"dateTime":"2017-11-12T01:39:00.000","level":"restless","seconds":60},{"dateTime":"2017-11-12T01:40:00.000","level":"asleep","seconds":1560},{"dateTime":"2017-11-12T02:06:00.000","level":"restless","seconds":60},{"dateTime":"2017-11-12T02:07:00.000","level":"asleep","seconds":240},{"dateTime":"2017-11-12T02:11:00.000","level":"restless","seconds":60},{"dateTime":"2017-11-12T02:12:00.000","level":"asleep","seconds":60},{"dateTime":"2017-11-12T02:13:00.000","level":"restless","seconds":180},{"dateTime":"2017-11-12T02:16:00.000","level":"asleep","seconds":60},{"dateTime":"2017-11-12T02:17:00.000","level":"restless","seconds":240},{"dateTime":"2017-11-12T02:21:00.000","level":"awake","seconds":60},{"dateTime":"2017-11-12T02:22:00.000","level":"restless","seconds":60},{"dateTime":"2017-11-12T02:23:00.000","level":"asleep","seconds":360},{"dateTime":"2017-11-12T02:29:00.000","level":"restless","seconds":120},{"dateTime":"2017-11-12T02:31:00.000","level":"asleep","seconds":120},{"dateTime":"2017-11-12T02:33:00.000","level":"restless","seconds":60},{"dateTime":"2017-11-12T02:34:00.000","level":"asleep","seconds":120},{"dateTime":"2017-11-12T02:36:00.000","level":"restless","seconds":60},{"dateTime":"2017-11-12T02:37:00.000","level":"asleep","seconds":180},{"dateTime":"2017-11-12T02:40:00.000","level":"restless","seconds":60},{"dateTime":"2017-11-12T02:41:00.000","level":"asleep","seconds":2280},{"dateTime":"2017-11-12T03:19:00.000","level":"restless","seconds":60},{"dateTime":"2017-11-12T03:20:00.000","level":"asleep","seconds":840},{"dateTime":"2017-11-12T03:34:00.000","level":"restless","seconds":120},{"dateTime":"2017-11-12T03:36:00.000","level":"asleep","seconds":720},{"dateTime":"2017-11-12T03:48:00.000","level":"restless","seconds":180},{"dateTime":"2017-11-12T03:51:00.000","level":"asleep","seconds":300},{"dateTime":"2017-11-12T03:56:00.000","level":"restless","seconds":60},{"dateTime":"2017-11-12T03:57:00.000","level":"asleep","seconds":180},{"dateTime":"2017-11-12T04:00:00.000","level":"restless","seconds":120},{"dateTime":"2017-11-12T04:02:00.000","level":"asleep","seconds":240},{"dateTime":"2017-11-12T04:06:00.000","level":"restless","seconds":60},{"dateTime":"2017-11-12T04:07:00.000","level":"asleep","seconds":60},{"dateTime":"2017-11-12T04:08:00.000","level":"restless","seconds":420},{"dateTime":"2017-11-12T04:15:00.000","level":"awake","seconds":60},{"dateTime":"2017-11-12T04:16:00.000","level":"asleep","seconds":600},{"dateTime":"2017-11-12T04:26:00.000","level":"restless","seconds":60},{"dateTime":"2017-11-12T04:27:00.000","level":"asleep","seconds":2580},{"dateTime":"2017-11-12T05:10:00.000","level":"restless","seconds":120},{"dateTime":"2017-11-12T05:12:00.000","level":"asleep","seconds":480},{"dateTime":"2017-11-12T05:20:00.000","level":"restless","seconds":180},{"dateTime":"2017-11-12T05:23:00.000","level":"asleep","seconds":60},{"dateTime":"2017-11-12T05:24:00.000","level":"restless","seconds":60},{"dateTime":"2017-11-12T05:25:00.000","level":"asleep","seconds":60},{"dateTime":"2017-11-12T05:26:00.000","level":"restless","seconds":60},{"dateTime":"2017-11-12T05:27:00.000","level":"asleep","seconds":900},{"dateTime":"2017-11-12T05:42:00.000","level":"restless","seconds":60},{"dateTime":"2017-11-12T05:43:00.000","level":"asleep","seconds":600},{"dateTime":"2017-11-12T05:53:00.000","level":"restless","seconds":180},{"dateTime":"2017-11-12T05:56:00.000","level":"asleep","seconds":60},{"dateTime":"2017-11-12T05:57:00.000","level":"restless","seconds":180},{"dateTime":"2017-11-12T06:00:00.000","level":"asleep","seconds":600},{"dateTime":"2017-11-12T06:10:00.000","level":"restless","seconds":60},{"dateTime":"2017-11-12T06:11:00.000","level":"asleep","seconds":2100},{"dateTime":"2017-11-12T06:46:00.000","level":"restless","seconds":480},{"dateTime":"2017-11-12T06:54:00.000","level":"asleep","seconds":660}],"summary":{"asleep":{"count":0,"minutes":320},"awake":{"count":3,"minutes":4},"restless":{"count":31,"minutes":65}}},"logId":16328621817,"minutesAfterWakeup":0,"minutesAsleep":320,"minutesAwake":69,"minutesToFallAsleep":0,"startTime":"2017-11-12T00:36:00.000","timeInBed":389,"type":"classic"},{"dateOfSleep":"2017-11-11","duration":7440000,"efficiency":92,"endTime":"2017-11-11T16:36:00.000","infoCode":0,"levels":{"data":[{"dateTime":"2017-11-11T14:32:00.000","level":"asleep","seconds":540},{"dateTime":"2017-11-11T14:41:00.000","level":"restless","seconds":120},{"dateTime":"2017-11-11T14:43:00.000","level":"asleep","seconds":960},{"dateTime":"2017-11-11T14:59:00.000","level":"restless","seconds":60},{"dateTime":"2017-11-11T15:00:00.000","level":"asleep","seconds":600},{"dateTime":"2017-11-11T15:10:00.000","level":"restless","seconds":60},{"dateTime":"2017-11-11T15:11:00.000","level":"awake","seconds":60},{"dateTime":"2017-11-11T15:12:00.000","level":"asleep","seconds":1800},{"dateTime":"2017-11-11T15:42:00.000","level":"awake","seconds":60},{"dateTime":"2017-11-11T15:43:00.000","level":"asleep","seconds":300},{"dateTime":"2017-11-11T15:48:00.000","level":"awake","seconds":120},{"dateTime":"2017-11-11T15:50:00.000","level":"asleep","seconds":60},{"dateTime":"2017-11-11T15:51:00.000","level":"awake","seconds":60},{"dateTime":"2017-11-11T15:52:00.000","level":"asleep","seconds":840},{"dateTime":"2017-11-11T16:06:00.000","level":"restless","seconds":60},{"dateTime":"2017-11-11T16:07:00.000","level":"asleep","seconds":1740}],"summary":{"asleep":{"count":0,"minutes":114},"awake":{"count":4,"minutes":5},"restless":{"count":4,"minutes":5}}},"logId":16328621816,"minutesAfterWakeup":0,"minutesAsleep":114,"minutesAwake":10,"minutesToFallAsleep":0,"startTime":"2017-11-11T14:32:00.000","timeInBed":124,"type":"classic"},{"dateOfSleep":"2017-11-11","duration":23700000,"efficiency":91,"endTime":"2017-11-11T09:28:00.000","infoCode":0,"levels":{"data":[{"dateTime":"2017-11-11T02:52:30.000","level":"asleep","seconds":2400},{"dateTime":"2017-11-11T03:32:30.000","level":"awake","seconds":60},{"dateTime":"2017-11-11T03:33:30.000","level":"asleep","seconds":480},{"dateTime":"2017-11-11T03:41:30.000","level":"restless","seconds":60},{"dateTime":"2017-11-11T03:42:30.000","level":"asleep","seconds":300},{"dateTime":"2017-11-11T03:47:30.000","level":"restless","seconds":120},{"dateTime":"2017-11-11T03:49:30.000","level":"asleep","seconds":2160},{"dateTime":"2017-11-11T04:25:30.000","level":"awake","seconds":60},{"dateTime":"2017-11-11T04:26:30.000","level":"asleep","seconds":480},{"dateTime":"2017-11-11T04:34:30.000","level":"awake","seconds":60},{"dateTime":"2017-11-11T04:35:30.000","level":"asleep","seconds":120},{"dateTime":"2017-11-11T04:37:30.000","level":"restless","seconds":60},{"dateTime":"2017-11-11T04:38:30.000","level":"asleep","seconds":420},{"dateTime":"2017-11-11T04:45:30.000","level":"awake","seconds":60},{"dateTime":"2017-11-11T04:46:30.000","level":"asleep","seconds":240},{"dateTime":"2017-11-11T04:50:30.000","level":"awake","seconds":60},{"dateTime":"2017-11-11T04:51:30.000","level":"asleep","seconds":60},{"dateTime":"2017-11-11T04:52:30.000","level":"restless","seconds":60},{"dateTime":"2017-11-11T04:53:30.000","level":"asleep","seconds":360},{"dateTime":"2017-11-11T04:59:30.000","level":"awake","seconds":60},{"dateTime":"2017-11-11T05:00:30.000","level":"asleep","seconds":540},{"dateTime":"2017-11-11T05:09:30.000","level":"restless","seconds":60},{"dateTime":"2017-11-11T05:10:30.000","level":"asleep","seconds":180},{"dateTime":"2017-11-11T05:13:30.000","level":"restless","seconds":60},{"dateTime":"2017-11-11T05:14:30.000","level":"asleep","seconds":2520},{"dateTime":"2017-11-11T05:56:30.000","level":"restless","seconds":180},{"dateTime":"2017-11-11T05:59:30.000","level":"asleep","seconds":4080},{"dateTime":"2017-11-11T07:07:30.000","level":"restless","seconds":120},{"dateTime":"2017-11-11T07:09:30.000","level":"asleep","seconds":300},{"dateTime":"2017-11-11T07:14:30.000","level":"restless","seconds":60},{"dateTime":"2017-11-11T07:15:30.000","level":"asleep","seconds":120},{"dateTime":"2017-11-11T07:17:30.000","level":"restless","seconds":180},{"dateTime":"2017-11-11T07:20:30.000","level":"asleep","seconds":420},{"dateTime":"2017-11-11T07:27:30.000","level":"restless","seconds":120},{"dateTime":"2017-11-11T07:29:30.000","level":"asleep","seconds":660},{"dateTime":"2017-11-11T07:40:30.000","level":"restless","seconds":60},{"dateTime":"2017-11-11T07:41:30.000","level":"asleep","seconds":360},{"dateTime":"2017-11-11T07:47:30.000","level":"restless","seconds":180},{"dateTime":"2017-11-11T07:50:30.000","level":"asleep","seconds":780},{"dateTime":"2017-11-11T08:03:30.000","level":"restless","seconds":60},{"dateTime":"2017-11-11T08:04:30.000","level":"asleep","seconds":3120},{"dateTime":"2017-11-11T08:56:30.000","level":"restless","seconds":180},{"dateTime":"2017-11-11T08:59:30.000","level":"awake","seconds":60},{"dateTime":"2017-11-11T09:00:30.000","level":"asleep","seconds":1140},{"dateTime":"2017-11-11T09:19:30.000","level":"awake","seconds":60},{"dateTime":"2017-11-11T09:20:30.000","level":"asleep","seconds":180},{"dateTime":"2017-11-11T09:23:30.000","level":"restless","seconds":180},{"dateTime":"2017-11-11T09:26:30.000","level":"asleep","seconds":60}],"summary":{"asleep":{"count":0,"minutes":358},"awake":{"count":8,"minutes":8},"restless":{"count":16,"minutes":29}}},"logId":16328621815,"minutesAfterWakeup":0,"minutesAsleep":358,"minutesAwake":37,"minutesToFallAsleep":0,"startTime":"2017-11-11T02:52:30.000","timeInBed":395,"type":"classic"},{"dateOfSleep":"2017-11-10","duration":7500000,"efficiency":89,"endTime":"2017-11-10T19:03:30.000","infoCode":0,"levels":{"data":[{"dateTime":"2017-11-10T16:58:00.000","level":"awake","seconds":60},{"dateTime":"2017-11-10T16:59:00.000","level":"restless","seconds":60},{"dateTime":"2017-11-10T17:00:00.000","level":"asleep","seconds":1260},{"dateTime":"2017-11-10T17:21:00.000","level":"restless","seconds":60},{"dateTime":"2017-11-10T17:22:00.000","level":"asleep","seconds":180},{"dateTime":"2017-11-10T17:25:00.000","level":"restless","seconds":60},{"dateTime":"2017-11-10T17:26:00.000","level":"asleep","seconds":3480},{"dateTime":"2017-11-10T18:24:00.000","level":"restless","seconds":120},{"dateTime":"2017-11-10T18:26:00.000","level":"asleep","seconds":660},{"dateTime":"2017-11-10T18:37:00.000","level":"restless","seconds":60},{"dateTime":"2017-11-10T18:38:00.000","level":"asleep","seconds":480},{"dateTime":"2017-11-10T18:46:00.000","level":"restless","seconds":60},{"dateTime":"2017-11-10T18:47:00.000","level":"asleep","seconds":120},{"dateTime":"2017-11-10T18:49:00.000","level":"restless","seconds":180},{"dateTime":"2017-11-10T18:52:00.000","level":"asleep","seconds":180},{"dateTime":"2017-11-10T18:55:00.000","level":"restless","seconds":60},{"dateTime":"2017-11-10T18:56:00.000","level":"asleep","seconds":60},{"dateTime":"2017-11-10T18:57:00.000","level":"restless","seconds":60},{"dateTime":"2017-11-10T18:58:00.000","level":"asleep","seconds":180},{"dateTime":"2017-11-10T19:01:00.000","level":"restless","seconds":60},{"dateTime":"2017-11-10T19:02:00.000","level":"asleep","seconds":60}],"summary":{"asleep":{"count":0,"minutes":111},"awake":{"count":1,"minutes":1},"restless":{"count":10,"minutes":13}}},"logId":16328621814,"minutesAfterWakeup":0,"minutesAsleep":111,"minutesAwake":14,"minutesToFallAsleep":0,"startTime":"2017-11-10T16:58:00.000","timeInBed":125,"type":"classic"},{"dateOfSleep":"2017-11-10","duration":20100000,"efficiency":87,"endTime":"2017-11-10T05:43:30.000","infoCode":0,"levels":{"data":[{"dateTime":"2017-11-10T00:08:00.000","level":"restless","seconds":60},{"dateTime":"2017-11-10T00:09:00.000","level":"asleep","seconds":240},{"dateTime":"2017-11-10T00:13:00.000","level":"restless","seconds":60},{"dateTime":"2017-11-10T00:14:00.000","level":"asleep","seconds":240},{"dateTime":"2017-11-10T00:18:00.000","level":"restless","seconds":60},{"dateTime":"2017-11-10T00:19:00.000","level":"awake","seconds":60},{"dateTime":"2017-11-10T00:20:00.000","level":"asleep","seconds":5220},{"dateTime":"2017-11-10T01:47:00.000","level":"restless","seconds":60},{"dateTime":"2017-11-10T01:48:00.000","level":"asleep","seconds":1140},{"dateTime":"2017-11-10T02:07:00.000","level":"awake","seconds":60},{"dateTime":"2017-11-10T02:08:00.000","level":"asleep","seconds":60},{"dateTime":"2017-11-10T02:09:00.000","level":"restless","seconds":60},{"dateTime":"2017-11-10T02:10:00.000","level":"asleep","seconds":960},{"dateTime":"2017-11-10T02:26:00.000","level":"restless","seconds":120},{"dateTime":"2017-11-10T02:28:00.000","level":"asleep","seconds":240},{"dateTime":"2017-11-10T02:32:00.000","level":"restless","seconds":120},{"dateTime":"2017-11-10T02:34:00.000","level":"asleep","seconds":60},{"dateTime":"2017-11-10T02:35:00.000","level":"awake","seconds":180},{"dateTime":"2017-11-10T02:38:00.000","level":"restless","seconds":240},{"dateTime":"2017-11-10T02:42:00.000","level":"asleep","seconds":120},{"dateTime":"2017-11-10T02:44:00.000","level":"restless","seconds":360},{"dateTime":"2017-11-10T02:50:00.000","level":"asleep","seconds":3540},{"dateTime":"2017-11-10T03:49:00.000","level":"restless","seconds":60},{"dateTime":"2017-11-10T03:50:00.000","level":"asleep","seconds":240},{"dateTime":"2017-11-10T03:54:00.000","level":"restless","seconds":180},{"dateTime":"2017-11-10T03:57:00.000","level":"asleep","seconds":360},{"dateTime":"2017-11-10T04:03:00.000","level":"awake","seconds":60},{"dateTime":"2017-11-10T04:04:00.000","level":"asleep","seconds":480},{"dateTime":"2017-11-10T04:12:00.000","level":"restless","seconds":60},{"dateTime":"2017-11-10T04:13:00.000","level":"asleep","seconds":2700},{"dateTime":"2017-11-10T04:58:00.000","level":"restless","seconds":420},{"dateTime":"2017-11-10T05:05:00.000","level":"asleep","seconds":180},{"dateTime":"2017-11-10T05:08:00.000","level":"restless","seconds":180},{"dateTime":"2017-11-10T05:11:00.000","level":"asleep","seconds":60},{"dateTime":"2017-11-10T05:12:00.000","level":"awake","seconds":60},{"dateTime":"2017-11-10T05:13:00.000","level":"asleep","seconds":780},{"dateTime":"2017-11-10T05:26:00.000","level":"restless","seconds":180},{"dateTime":"2017-11-10T05:29:00.000","level":"asleep","seconds":660},{"dateTime":"2017-11-10T05:40:00.000","level":"restless","seconds":60},{"dateTime":"2017-11-10T05:41:00.000","level":"asleep","seconds":60},{"dateTime":"2017-11-10T05:42:00.000","level":"awake","seconds":60}],"summary":{"asleep":{"count":0,"minutes":289},"awake":{"count":6,"minutes":8},"restless":{"count":16,"minutes":38}}},"logId":16328621813,"minutesAfterWakeup":1,"minutesAsleep":289,"minutesAwake":45,"minutesToFallAsleep":0,"startTime":"2017-11-10T00:08:00.000","timeInBed":335,"type":"classic"},{"dateOfSleep":"2017-11-09","duration":43380000,"efficiency":100,"endTime":"2017-11-09T09:36:00.000","infoCode":0,"levels":{"data":[{"dateTime":"2017-11-08T21:32:53.000","level":"asleep","seconds":43320},{"dateTime":"2017-11-09T09:34:53.000","level":"restless","seconds":60}],"summary":{"asleep":{"count":0,"minutes":722},"awake":{"count":0,"minutes":0},"restless":{"count":1,"minutes":1}}},"logId":16328621812,"minutesAfterWakeup":1,"minutesAsleep":722,"minutesAwake":0,"minutesToFallAsleep":0,"startTime":"2017-11-08T21:32:53.000","timeInBed":723,"type":"classic"}]}
```
