## Supplementary Data 2 for "Digital phenotyping by consumer wearables identifies sleep-associated markers of cardiovascular disease risk and biological aging": SleepDetailed_0417-0035-NHC.json

```
{"sleep":[{"dateOfSleep":"2017-07-18","duration":23940000,"efficiency":93,"endTime":"2017-07-18T05:55:30.000","infoCode":0,"levels":{"data":[{"dateTime":"2017-07-17T23:16:00.000","level":"restless","seconds":120},{"dateTime":"2017-07-17T23:18:00.000","level":"asleep","seconds":4080},{"dateTime":"2017-07-18T00:26:00.000","level":"restless","seconds":60},{"dateTime":"2017-07-18T00:27:00.000","level":"asleep","seconds":1080},{"dateTime":"2017-07-18T00:45:00.000","level":"restless","seconds":180},{"dateTime":"2017-07-18T00:48:00.000","level":"asleep","seconds":3480},{"dateTime":"2017-07-18T01:46:00.000","level":"restless","seconds":60},{"dateTime":"2017-07-18T01:47:00.000","level":"asleep","seconds":1200},{"dateTime":"2017-07-18T02:07:00.000","level":"restless","seconds":60},{"dateTime":"2017-07-18T02:08:00.000","level":"asleep","seconds":420},{"dateTime":"2017-07-18T02:15:00.000","level":"restless","seconds":60},{"dateTime":"2017-07-18T02:16:00.000","level":"asleep","seconds":1560},{"dateTime":"2017-07-18T02:42:00.000","level":"restless","seconds":60},{"dateTime":"2017-07-18T02:43:00.000","level":"asleep","seconds":240},{"dateTime":"2017-07-18T02:47:00.000","level":"restless","seconds":180},{"dateTime":"2017-07-18T02:50:00.000","level":"asleep","seconds":60},{"dateTime":"2017-07-18T02:51:00.000","level":"restless","seconds":60},{"dateTime":"2017-07-18T02:52:00.000","level":"asleep","seconds":1080},{"dateTime":"2017-07-18T03:10:00.000","level":"restless","seconds":60},{"dateTime":"2017-07-18T03:11:00.000","level":"asleep","seconds":180},{"dateTime":"2017-07-18T03:14:00.000","level":"restless","seconds":60},{"dateTime":"2017-07-18T03:15:00.000","level":"asleep","seconds":1080},{"dateTime":"2017-07-18T03:33:00.000","level":"restless","seconds":180},{"dateTime":"2017-07-18T03:36:00.000","level":"asleep","seconds":60},{"dateTime":"2017-07-18T03:37:00.000","level":"restless","seconds":60},{"dateTime":"2017-07-18T03:38:00.000","level":"asleep","seconds":1800},{"dateTime":"2017-07-18T04:08:00.000","level":"restless","seconds":120},{"dateTime":"2017-07-18T04:10:00.000","level":"asleep","seconds":120},{"dateTime":"2017-07-18T04:12:00.000","level":"restless","seconds":120},{"dateTime":"2017-07-18T04:14:00.000","level":"asleep","seconds":660},{"dateTime":"2017-07-18T04:25:00.000","level":"restless","seconds":60},{"dateTime":"2017-07-18T04:26:00.000","level":"asleep","seconds":3720},{"dateTime":"2017-07-18T05:28:00.000","level":"restless","seconds":60},{"dateTime":"2017-07-18T05:29:00.000","level":"asleep","seconds":1560}],"summary":{"asleep":{"count":0,"minutes":373},"awake":{"count":0,"minutes":0},"restless":{"count":17,"minutes":26}}},"logId":15254541936,"minutesAfterWakeup":0,"minutesAsleep":373,"minutesAwake":26,"minutesToFallAsleep":0,"startTime":"2017-07-17T23:16:00.000","timeInBed":399,"type":"classic"},{"dateOfSleep":"2017-07-17","duration":27960000,"efficiency":91,"endTime":"2017-07-17T05:54:30.000","infoCode":0,"levels":{"data":[{"dateTime":"2017-07-16T22:08:00.000","level":"restless","seconds":60},{"dateTime":"2017-07-16T22:09:00.000","level":"asleep","seconds":2940},{"dateTime":"2017-07-16T22:58:00.000","level":"restless","seconds":300},{"dateTime":"2017-07-16T23:03:00.000","level":"awake","seconds":120},{"dateTime":"2017-07-16T23:05:00.000","level":"restless","seconds":60},{"dateTime":"2017-07-16T23:06:00.000","level":"asleep","seconds":1020},{"dateTime":"2017-07-16T23:23:00.000","level":"restless","seconds":60},{"dateTime":"2017-07-16T23:24:00.000","level":"asleep","seconds":4620},{"dateTime":"2017-07-17T00:41:00.000","level":"restless","seconds":480},{"dateTime":"2017-07-17T00:49:00.000","level":"asleep","seconds":2160},{"dateTime":"2017-07-17T01:25:00.000","level":"restless","seconds":180},{"dateTime":"2017-07-17T01:28:00.000","level":"asleep","seconds":60},{"dateTime":"2017-07-17T01:29:00.000","level":"restless","seconds":60},{"dateTime":"2017-07-17T01:30:00.000","level":"asleep","seconds":2220},{"dateTime":"2017-07-17T02:07:00.000","level":"restless","seconds":60},{"dateTime":"2017-07-17T02:08:00.000","level":"asleep","seconds":180},{"dateTime":"2017-07-17T02:11:00.000","level":"restless","seconds":60},{"dateTime":"2017-07-17T02:12:00.000","level":"asleep","seconds":180},{"dateTime":"2017-07-17T02:15:00.000","level":"restless","seconds":120},{"dateTime":"2017-07-17T02:17:00.000","level":"asleep","seconds":1680},{"dateTime":"2017-07-17T02:45:00.000","level":"restless","seconds":120},{"dateTime":"2017-07-17T02:47:00.000","level":"asleep","seconds":1140},{"dateTime":"2017-07-17T03:06:00.000","level":"restless","seconds":420},{"dateTime":"2017-07-17T03:13:00.000","level":"asleep","seconds":7620},{"dateTime":"2017-07-17T05:20:00.000","level":"restless","seconds":180},{"dateTime":"2017-07-17T05:23:00.000","level":"asleep","seconds":60},{"dateTime":"2017-07-17T05:24:00.000","level":"restless","seconds":60},{"dateTime":"2017-07-17T05:25:00.000","level":"asleep","seconds":1560},{"dateTime":"2017-07-17T05:51:00.000","level":"restless","seconds":60},{"dateTime":"2017-07-17T05:52:00.000","level":"asleep","seconds":120}],"summary":{"asleep":{"count":0,"minutes":426},"awake":{"count":1,"minutes":2},"restless":{"count":15,"minutes":38}}},"logId":15254541935,"minutesAfterWakeup":0,"minutesAsleep":426,"minutesAwake":40,"minutesToFallAsleep":0,"startTime":"2017-07-16T22:08:00.000","timeInBed":466,"type":"classic"},{"dateOfSleep":"2017-07-16","duration":34560000,"efficiency":84,"endTime":"2017-07-16T07:42:00.000","infoCode":0,"levels":{"data":[{"dateTime":"2017-07-15T22:05:30.000","level":"restless","seconds":360},{"dateTime":"2017-07-15T22:11:30.000","level":"asleep","seconds":240},{"dateTime":"2017-07-15T22:15:30.000","level":"restless","seconds":60},{"dateTime":"2017-07-15T22:16:30.000","level":"asleep","seconds":1500},{"dateTime":"2017-07-15T22:41:30.000","level":"restless","seconds":60},{"dateTime":"2017-07-15T22:42:30.000","level":"asleep","seconds":5880},{"dateTime":"2017-07-16T00:20:30.000","level":"restless","seconds":480},{"dateTime":"2017-07-16T00:28:30.000","level":"asleep","seconds":600},{"dateTime":"2017-07-16T00:38:30.000","level":"restless","seconds":180},{"dateTime":"2017-07-16T00:41:30.000","level":"awake","seconds":240},{"dateTime":"2017-07-16T00:45:30.000","level":"restless","seconds":180},{"dateTime":"2017-07-16T00:48:30.000","level":"asleep","seconds":60},{"dateTime":"2017-07-16T00:49:30.000","level":"restless","seconds":60},{"dateTime":"2017-07-16T00:50:30.000","level":"asleep","seconds":900},{"dateTime":"2017-07-16T01:05:30.000","level":"restless","seconds":60},{"dateTime":"2017-07-16T01:06:30.000","level":"asleep","seconds":420},{"dateTime":"2017-07-16T01:13:30.000","level":"restless","seconds":180},{"dateTime":"2017-07-16T01:16:30.000","level":"asleep","seconds":60},{"dateTime":"2017-07-16T01:17:30.000","level":"restless","seconds":240},{"dateTime":"2017-07-16T01:21:30.000","level":"asleep","seconds":180},{"dateTime":"2017-07-16T01:24:30.000","level":"restless","seconds":120},{"dateTime":"2017-07-16T01:26:30.000","level":"asleep","seconds":120},{"dateTime":"2017-07-16T01:28:30.000","level":"restless","seconds":360},{"dateTime":"2017-07-16T01:34:30.000","level":"awake","seconds":60},{"dateTime":"2017-07-16T01:35:30.000","level":"restless","seconds":60},{"dateTime":"2017-07-16T01:36:30.000","level":"asleep","seconds":60},{"dateTime":"2017-07-16T01:37:30.000","level":"restless","seconds":120},{"dateTime":"2017-07-16T01:39:30.000","level":"asleep","seconds":960},{"dateTime":"2017-07-16T01:55:30.000","level":"restless","seconds":240},{"dateTime":"2017-07-16T01:59:30.000","level":"awake","seconds":60},{"dateTime":"2017-07-16T02:00:30.000","level":"restless","seconds":120},{"dateTime":"2017-07-16T02:02:30.000","level":"asleep","seconds":120},{"dateTime":"2017-07-16T02:04:30.000","level":"restless","seconds":120},{"dateTime":"2017-07-16T02:06:30.000","level":"asleep","seconds":60},{"dateTime":"2017-07-16T02:07:30.000","level":"restless","seconds":120},{"dateTime":"2017-07-16T02:09:30.000","level":"awake","seconds":60},{"dateTime":"2017-07-16T02:10:30.000","level":"asleep","seconds":1020},{"dateTime":"2017-07-16T02:27:30.000","level":"restless","seconds":60},{"dateTime":"2017-07-16T02:28:30.000","level":"asleep","seconds":1380},{"dateTime":"2017-07-16T02:51:30.000","level":"restless","seconds":120},{"dateTime":"2017-07-16T02:53:30.000","level":"asleep","seconds":120},{"dateTime":"2017-07-16T02:55:30.000","level":"restless","seconds":60},{"dateTime":"2017-07-16T02:56:30.000","level":"asleep","seconds":1800},{"dateTime":"2017-07-16T03:26:30.000","level":"restless","seconds":180},{"dateTime":"2017-07-16T03:29:30.000","level":"asleep","seconds":60},{"dateTime":"2017-07-16T03:30:30.000","level":"restless","seconds":60},{"dateTime":"2017-07-16T03:31:30.000","level":"asleep","seconds":1140},{"dateTime":"2017-07-16T03:50:30.000","level":"restless","seconds":60},{"dateTime":"2017-07-16T03:51:30.000","level":"asleep","seconds":1560},{"dateTime":"2017-07-16T04:17:30.000","level":"restless","seconds":120},{"dateTime":"2017-07-16T04:19:30.000","level":"awake","seconds":180},{"dateTime":"2017-07-16T04:22:30.000","level":"asleep","seconds":1680},{"dateTime":"2017-07-16T04:50:30.000","level":"restless","seconds":180},{"dateTime":"2017-07-16T04:53:30.000","level":"asleep","seconds":60},{"dateTime":"2017-07-16T04:54:30.000","level":"restless","seconds":60},{"dateTime":"2017-07-16T04:55:30.000","level":"asleep","seconds":60},{"dateTime":"2017-07-16T04:56:30.000","level":"restless","seconds":60},{"dateTime":"2017-07-16T04:57:30.000","level":"asleep","seconds":960},{"dateTime":"2017-07-16T05:13:30.000","level":"restless","seconds":120},{"dateTime":"2017-07-16T05:15:30.000","level":"asleep","seconds":2220},{"dateTime":"2017-07-16T05:52:30.000","level":"restless","seconds":60},{"dateTime":"2017-07-16T05:53:30.000","level":"asleep","seconds":120},{"dateTime":"2017-07-16T05:55:30.000","level":"restless","seconds":120},{"dateTime":"2017-07-16T05:57:30.000","level":"asleep","seconds":1200},{"dateTime":"2017-07-16T06:17:30.000","level":"restless","seconds":120},{"dateTime":"2017-07-16T06:19:30.000","level":"asleep","seconds":120},{"dateTime":"2017-07-16T06:21:30.000","level":"restless","seconds":60},{"dateTime":"2017-07-16T06:22:30.000","level":"asleep","seconds":360},{"dateTime":"2017-07-16T06:28:30.000","level":"restless","seconds":60},{"dateTime":"2017-07-16T06:29:30.000","level":"asleep","seconds":1140},{"dateTime":"2017-07-16T06:48:30.000","level":"restless","seconds":60},{"dateTime":"2017-07-16T06:49:30.000","level":"asleep","seconds":180},{"dateTime":"2017-07-16T06:52:30.000","level":"restless","seconds":60},{"dateTime":"2017-07-16T06:53:30.000","level":"asleep","seconds":420},{"dateTime":"2017-07-16T07:00:30.000","level":"restless","seconds":180},{"dateTime":"2017-07-16T07:03:30.000","level":"asleep","seconds":60},{"dateTime":"2017-07-16T07:04:30.000","level":"restless","seconds":60},{"dateTime":"2017-07-16T07:05:30.000","level":"asleep","seconds":2160}],"summary":{"asleep":{"count":0,"minutes":483},"awake":{"count":5,"minutes":10},"restless":{"count":38,"minutes":83}}},"logId":15254541934,"minutesAfterWakeup":0,"minutesAsleep":483,"minutesAwake":93,"minutesToFallAsleep":0,"startTime":"2017-07-15T22:05:30.000","timeInBed":576,"type":"classic"},{"dateOfSleep":"2017-07-15","duration":29940000,"efficiency":86,"endTime":"2017-07-15T06:53:30.000","infoCode":0,"levels":{"data":[{"dateTime":"2017-07-14T22:34:00.000","level":"restless","seconds":120},{"dateTime":"2017-07-14T22:36:00.000","level":"asleep","seconds":360},{"dateTime":"2017-07-14T22:42:00.000","level":"restless","seconds":120},{"dateTime":"2017-07-14T22:44:00.000","level":"asleep","seconds":60},{"dateTime":"2017-07-14T22:45:00.000","level":"restless","seconds":180},{"dateTime":"2017-07-14T22:48:00.000","level":"asleep","seconds":1620},{"dateTime":"2017-07-14T23:15:00.000","level":"restless","seconds":60},{"dateTime":"2017-07-14T23:16:00.000","level":"asleep","seconds":120},{"dateTime":"2017-07-14T23:18:00.000","level":"restless","seconds":60},{"dateTime":"2017-07-14T23:19:00.000","level":"asleep","seconds":3540},{"dateTime":"2017-07-15T00:18:00.000","level":"restless","seconds":60},{"dateTime":"2017-07-15T00:19:00.000","level":"asleep","seconds":540},{"dateTime":"2017-07-15T00:28:00.000","level":"restless","seconds":60},{"dateTime":"2017-07-15T00:29:00.000","level":"asleep","seconds":60},{"dateTime":"2017-07-15T00:30:00.000","level":"restless","seconds":120},{"dateTime":"2017-07-15T00:32:00.000","level":"awake","seconds":60},{"dateTime":"2017-07-15T00:33:00.000","level":"restless","seconds":60},{"dateTime":"2017-07-15T00:34:00.000","level":"asleep","seconds":780},{"dateTime":"2017-07-15T00:47:00.000","level":"restless","seconds":120},{"dateTime":"2017-07-15T00:49:00.000","level":"asleep","seconds":1080},{"dateTime":"2017-07-15T01:07:00.000","level":"restless","seconds":120},{"dateTime":"2017-07-15T01:09:00.000","level":"asleep","seconds":1740},{"dateTime":"2017-07-15T01:38:00.000","level":"restless","seconds":120},{"dateTime":"2017-07-15T01:40:00.000","level":"asleep","seconds":120},{"dateTime":"2017-07-15T01:42:00.000","level":"restless","seconds":120},{"dateTime":"2017-07-15T01:44:00.000","level":"asleep","seconds":840},{"dateTime":"2017-07-15T01:58:00.000","level":"restless","seconds":60},{"dateTime":"2017-07-15T01:59:00.000","level":"asleep","seconds":60},{"dateTime":"2017-07-15T02:00:00.000","level":"restless","seconds":180},{"dateTime":"2017-07-15T02:03:00.000","level":"asleep","seconds":60},{"dateTime":"2017-07-15T02:04:00.000","level":"restless","seconds":60},{"dateTime":"2017-07-15T02:05:00.000","level":"asleep","seconds":60},{"dateTime":"2017-07-15T02:06:00.000","level":"restless","seconds":60},{"dateTime":"2017-07-15T02:07:00.000","level":"asleep","seconds":3240},{"dateTime":"2017-07-15T03:01:00.000","level":"restless","seconds":120},{"dateTime":"2017-07-15T03:03:00.000","level":"asleep","seconds":120},{"dateTime":"2017-07-15T03:05:00.000","level":"restless","seconds":60},{"dateTime":"2017-07-15T03:06:00.000","level":"asleep","seconds":180},{"dateTime":"2017-07-15T03:09:00.000","level":"restless","seconds":120},{"dateTime":"2017-07-15T03:11:00.000","level":"asleep","seconds":720},{"dateTime":"2017-07-15T03:23:00.000","level":"restless","seconds":60},{"dateTime":"2017-07-15T03:24:00.000","level":"asleep","seconds":1500},{"dateTime":"2017-07-15T03:49:00.000","level":"restless","seconds":120},{"dateTime":"2017-07-15T03:51:00.000","level":"asleep","seconds":1020},{"dateTime":"2017-07-15T04:08:00.000","level":"restless","seconds":420},{"dateTime":"2017-07-15T04:15:00.000","level":"asleep","seconds":780},{"dateTime":"2017-07-15T04:28:00.000","level":"restless","seconds":120},{"dateTime":"2017-07-15T04:30:00.000","level":"asleep","seconds":120},{"dateTime":"2017-07-15T04:32:00.000","level":"restless","seconds":60},{"dateTime":"2017-07-15T04:33:00.000","level":"asleep","seconds":720},{"dateTime":"2017-07-15T04:45:00.000","level":"restless","seconds":120},{"dateTime":"2017-07-15T04:47:00.000","level":"asleep","seconds":60},{"dateTime":"2017-07-15T04:48:00.000","level":"restless","seconds":180},{"dateTime":"2017-07-15T04:51:00.000","level":"asleep","seconds":660},{"dateTime":"2017-07-15T05:02:00.000","level":"restless","seconds":60},{"dateTime":"2017-07-15T05:03:00.000","level":"asleep","seconds":540},{"dateTime":"2017-07-15T05:12:00.000","level":"restless","seconds":60},{"dateTime":"2017-07-15T05:13:00.000","level":"asleep","seconds":1500},{"dateTime":"2017-07-15T05:38:00.000","level":"restless","seconds":180},{"dateTime":"2017-07-15T05:41:00.000","level":"asleep","seconds":60},{"dateTime":"2017-07-15T05:42:00.000","level":"restless","seconds":60},{"dateTime":"2017-07-15T05:43:00.000","level":"asleep","seconds":420},{"dateTime":"2017-07-15T05:50:00.000","level":"restless","seconds":120},{"dateTime":"2017-07-15T05:52:00.000","level":"asleep","seconds":180},{"dateTime":"2017-07-15T05:55:00.000","level":"restless","seconds":60},{"dateTime":"2017-07-15T05:56:00.000","level":"asleep","seconds":180},{"dateTime":"2017-07-15T05:59:00.000","level":"restless","seconds":60},{"dateTime":"2017-07-15T06:00:00.000","level":"asleep","seconds":120},{"dateTime":"2017-07-15T06:02:00.000","level":"restless","seconds":60},{"dateTime":"2017-07-15T06:03:00.000","level":"asleep","seconds":960},{"dateTime":"2017-07-15T06:19:00.000","level":"restless","seconds":180},{"dateTime":"2017-07-15T06:22:00.000","level":"asleep","seconds":60},{"dateTime":"2017-07-15T06:23:00.000","level":"restless","seconds":60},{"dateTime":"2017-07-15T06:24:00.000","level":"asleep","seconds":60},{"dateTime":"2017-07-15T06:25:00.000","level":"restless","seconds":60},{"dateTime":"2017-07-15T06:26:00.000","level":"asleep","seconds":420},{"dateTime":"2017-07-15T06:33:00.000","level":"restless","seconds":60},{"dateTime":"2017-07-15T06:34:00.000","level":"asleep","seconds":420},{"dateTime":"2017-07-15T06:41:00.000","level":"restless","seconds":120},{"dateTime":"2017-07-15T06:43:00.000","level":"asleep","seconds":600}],"summary":{"asleep":{"count":0,"minutes":428},"awake":{"count":1,"minutes":1},"restless":{"count":40,"minutes":70}}},"logId":15254541933,"minutesAfterWakeup":0,"minutesAsleep":428,"minutesAwake":71,"minutesToFallAsleep":0,"startTime":"2017-07-14T22:34:00.000","timeInBed":499,"type":"classic"},{"dateOfSleep":"2017-07-14","duration":25200000,"efficiency":96,"endTime":"2017-07-14T05:46:30.000","infoCode":0,"levels":{"data":[{"dateTime":"2017-07-13T22:46:00.000","level":"awake","seconds":60},{"dateTime":"2017-07-13T22:47:00.000","level":"restless","seconds":240},{"dateTime":"2017-07-13T22:51:00.000","level":"awake","seconds":60},{"dateTime":"2017-07-13T22:52:00.000","level":"restless","seconds":60},{"dateTime":"2017-07-13T22:53:00.000","level":"asleep","seconds":1380},{"dateTime":"2017-07-13T23:16:00.000","level":"restless","seconds":60},{"dateTime":"2017-07-13T23:17:00.000","level":"asleep","seconds":60},{"dateTime":"2017-07-13T23:18:00.000","level":"restless","seconds":120},{"dateTime":"2017-07-13T23:20:00.000","level":"awake","seconds":60},{"dateTime":"2017-07-13T23:21:00.000","level":"restless","seconds":60},{"dateTime":"2017-07-13T23:22:00.000","level":"asleep","seconds":180},{"dateTime":"2017-07-13T23:25:00.000","level":"restless","seconds":60},{"dateTime":"2017-07-13T23:26:00.000","level":"asleep","seconds":6540},{"dateTime":"2017-07-14T01:15:00.000","level":"restless","seconds":60},{"dateTime":"2017-07-14T01:16:00.000","level":"asleep","seconds":14040},{"dateTime":"2017-07-14T05:10:00.000","level":"restless","seconds":60},{"dateTime":"2017-07-14T05:11:00.000","level":"asleep","seconds":2040},{"dateTime":"2017-07-14T05:45:00.000","level":"restless","seconds":60}],"summary":{"asleep":{"count":0,"minutes":404},"awake":{"count":3,"minutes":3},"restless":{"count":9,"minutes":13}}},"logId":15254541932,"minutesAfterWakeup":1,"minutesAsleep":404,"minutesAwake":15,"minutesToFallAsleep":0,"startTime":"2017-07-13T22:46:00.000","timeInBed":420,"type":"classic"}]}
```
