## Supplementary Data 2 for "Digital phenotyping by consumer wearables identifies sleep-associated markers of cardiovascular disease risk and biological aging": SleepDetailed_0417-0039-NHC.json

```
{"sleep":[{"dateOfSleep":"2017-06-22","duration":5400000,"efficiency":93,"endTime":"2017-06-22T10:36:00.000","infoCode":0,"levels":{"data":[{"dateTime":"2017-06-22T09:06:00.000","level":"asleep","seconds":420},{"dateTime":"2017-06-22T09:13:00.000","level":"restless","seconds":120},{"dateTime":"2017-06-22T09:15:00.000","level":"asleep","seconds":120},{"dateTime":"2017-06-22T09:17:00.000","level":"restless","seconds":120},{"dateTime":"2017-06-22T09:19:00.000","level":"asleep","seconds":240},{"dateTime":"2017-06-22T09:23:00.000","level":"restless","seconds":60},{"dateTime":"2017-06-22T09:24:00.000","level":"asleep","seconds":120},{"dateTime":"2017-06-22T09:26:00.000","level":"restless","seconds":60},{"dateTime":"2017-06-22T09:27:00.000","level":"asleep","seconds":4080},{"dateTime":"2017-06-22T10:35:00.000","level":"restless","seconds":60}],"summary":{"asleep":{"count":0,"minutes":83},"awake":{"count":0,"minutes":0},"restless":{"count":5,"minutes":7}}},"logId":15027537142,"minutesAfterWakeup":1,"minutesAsleep":83,"minutesAwake":6,"minutesToFallAsleep":0,"startTime":"2017-06-22T09:06:00.000","timeInBed":90,"type":"classic"},{"dateOfSleep":"2017-06-22","duration":16500000,"efficiency":91,"endTime":"2017-06-22T07:56:30.000","infoCode":0,"levels":{"data":[{"dateTime":"2017-06-22T03:21:00.000","level":"awake","seconds":60},{"dateTime":"2017-06-22T03:22:00.000","level":"restless","seconds":300},{"dateTime":"2017-06-22T03:27:00.000","level":"asleep","seconds":120},{"dateTime":"2017-06-22T03:29:00.000","level":"restless","seconds":180},{"dateTime":"2017-06-22T03:32:00.000","level":"asleep","seconds":60},{"dateTime":"2017-06-22T03:33:00.000","level":"restless","seconds":60},{"dateTime":"2017-06-22T03:34:00.000","level":"asleep","seconds":420},{"dateTime":"2017-06-22T03:41:00.000","level":"restless","seconds":180},{"dateTime":"2017-06-22T03:44:00.000","level":"asleep","seconds":60},{"dateTime":"2017-06-22T03:45:00.000","level":"restless","seconds":60},{"dateTime":"2017-06-22T03:46:00.000","level":"asleep","seconds":60},{"dateTime":"2017-06-22T03:47:00.000","level":"restless","seconds":60},{"dateTime":"2017-06-22T03:48:00.000","level":"asleep","seconds":1200},{"dateTime":"2017-06-22T04:08:00.000","level":"restless","seconds":180},{"dateTime":"2017-06-22T04:11:00.000","level":"asleep","seconds":780},{"dateTime":"2017-06-22T04:24:00.000","level":"restless","seconds":180},{"dateTime":"2017-06-22T04:27:00.000","level":"asleep","seconds":6840},{"dateTime":"2017-06-22T06:21:00.000","level":"restless","seconds":60},{"dateTime":"2017-06-22T06:22:00.000","level":"asleep","seconds":420},{"dateTime":"2017-06-22T06:29:00.000","level":"restless","seconds":180},{"dateTime":"2017-06-22T06:32:00.000","level":"asleep","seconds":5040}],"summary":{"asleep":{"count":0,"minutes":250},"awake":{"count":1,"minutes":1},"restless":{"count":10,"minutes":24}}},"logId":15027537141,"minutesAfterWakeup":0,"minutesAsleep":250,"minutesAwake":25,"minutesToFallAsleep":0,"startTime":"2017-06-22T03:21:00.000","timeInBed":275,"type":"classic"},{"dateOfSleep":"2017-06-20","duration":22140000,"efficiency":89,"endTime":"2017-06-20T08:01:00.000","infoCode":0,"levels":{"data":[{"dateTime":"2017-06-20T01:51:30.000","level":"restless","seconds":120},{"dateTime":"2017-06-20T01:53:30.000","level":"asleep","seconds":1860},{"dateTime":"2017-06-20T02:24:30.000","level":"restless","seconds":120},{"dateTime":"2017-06-20T02:26:30.000","level":"asleep","seconds":120},{"dateTime":"2017-06-20T02:28:30.000","level":"restless","seconds":60},{"dateTime":"2017-06-20T02:29:30.000","level":"asleep","seconds":1320},{"dateTime":"2017-06-20T02:51:30.000","level":"restless","seconds":60},{"dateTime":"2017-06-20T02:52:30.000","level":"asleep","seconds":1080},{"dateTime":"2017-06-20T03:10:30.000","level":"restless","seconds":180},{"dateTime":"2017-06-20T03:13:30.000","level":"asleep","seconds":1140},{"dateTime":"2017-06-20T03:32:30.000","level":"restless","seconds":60},{"dateTime":"2017-06-20T03:33:30.000","level":"asleep","seconds":4800},{"dateTime":"2017-06-20T04:53:30.000","level":"restless","seconds":60},{"dateTime":"2017-06-20T04:54:30.000","level":"asleep","seconds":540},{"dateTime":"2017-06-20T05:03:30.000","level":"restless","seconds":180},{"dateTime":"2017-06-20T05:06:30.000","level":"asleep","seconds":300},{"dateTime":"2017-06-20T05:11:30.000","level":"restless","seconds":180},{"dateTime":"2017-06-20T05:14:30.000","level":"asleep","seconds":3480},{"dateTime":"2017-06-20T06:12:30.000","level":"restless","seconds":120},{"dateTime":"2017-06-20T06:14:30.000","level":"asleep","seconds":180},{"dateTime":"2017-06-20T06:17:30.000","level":"restless","seconds":60},{"dateTime":"2017-06-20T06:18:30.000","level":"asleep","seconds":180},{"dateTime":"2017-06-20T06:21:30.000","level":"restless","seconds":60},{"dateTime":"2017-06-20T06:22:30.000","level":"asleep","seconds":420},{"dateTime":"2017-06-20T06:29:30.000","level":"restless","seconds":300},{"dateTime":"2017-06-20T06:34:30.000","level":"asleep","seconds":1500},{"dateTime":"2017-06-20T06:59:30.000","level":"restless","seconds":60},{"dateTime":"2017-06-20T07:00:30.000","level":"asleep","seconds":180},{"dateTime":"2017-06-20T07:03:30.000","level":"restless","seconds":60},{"dateTime":"2017-06-20T07:04:30.000","level":"asleep","seconds":600},{"dateTime":"2017-06-20T07:14:30.000","level":"restless","seconds":180},{"dateTime":"2017-06-20T07:17:30.000","level":"asleep","seconds":60},{"dateTime":"2017-06-20T07:18:30.000","level":"restless","seconds":180},{"dateTime":"2017-06-20T07:21:30.000","level":"asleep","seconds":240},{"dateTime":"2017-06-20T07:25:30.000","level":"restless","seconds":240},{"dateTime":"2017-06-20T07:29:30.000","level":"asleep","seconds":960},{"dateTime":"2017-06-20T07:45:30.000","level":"restless","seconds":120},{"dateTime":"2017-06-20T07:47:30.000","level":"asleep","seconds":540},{"dateTime":"2017-06-20T07:56:30.000","level":"restless","seconds":60},{"dateTime":"2017-06-20T07:57:30.000","level":"asleep","seconds":120},{"dateTime":"2017-06-20T07:59:30.000","level":"restless","seconds":60}],"summary":{"asleep":{"count":0,"minutes":327},"awake":{"count":0,"minutes":0},"restless":{"count":21,"minutes":42}}},"logId":15027537140,"minutesAfterWakeup":1,"minutesAsleep":327,"minutesAwake":41,"minutesToFallAsleep":0,"startTime":"2017-06-20T01:51:30.000","timeInBed":369,"type":"classic"},{"dateOfSleep":"2017-06-19","duration":14700000,"efficiency":95,"endTime":"2017-06-19T08:33:30.000","infoCode":0,"levels":{"data":[{"dateTime":"2017-06-19T04:28:00.000","level":"restless","seconds":300},{"dateTime":"2017-06-19T04:33:00.000","level":"asleep","seconds":180},{"dateTime":"2017-06-19T04:36:00.000","level":"restless","seconds":60},{"dateTime":"2017-06-19T04:37:00.000","level":"asleep","seconds":5040},{"dateTime":"2017-06-19T06:01:00.000","level":"restless","seconds":60},{"dateTime":"2017-06-19T06:02:00.000","level":"asleep","seconds":1740},{"dateTime":"2017-06-19T06:31:00.000","level":"restless","seconds":60},{"dateTime":"2017-06-19T06:32:00.000","level":"asleep","seconds":2100},{"dateTime":"2017-06-19T07:07:00.000","level":"restless","seconds":60},{"dateTime":"2017-06-19T07:08:00.000","level":"asleep","seconds":1320},{"dateTime":"2017-06-19T07:30:00.000","level":"restless","seconds":60},{"dateTime":"2017-06-19T07:31:00.000","level":"asleep","seconds":1500},{"dateTime":"2017-06-19T07:56:00.000","level":"restless","seconds":60},{"dateTime":"2017-06-19T07:57:00.000","level":"asleep","seconds":2100},{"dateTime":"2017-06-19T08:32:00.000","level":"restless","seconds":60}],"summary":{"asleep":{"count":0,"minutes":233},"awake":{"count":0,"minutes":0},"restless":{"count":8,"minutes":12}}},"logId":15027537139,"minutesAfterWakeup":1,"minutesAsleep":233,"minutesAwake":11,"minutesToFallAsleep":0,"startTime":"2017-06-19T04:28:00.000","timeInBed":245,"type":"classic"},{"dateOfSleep":"2017-06-18","duration":34260000,"efficiency":86,"endTime":"2017-06-18T12:21:00.000","infoCode":0,"levels":{"data":[{"dateTime":"2017-06-18T02:49:30.000","level":"awake","seconds":60},{"dateTime":"2017-06-18T02:50:30.000","level":"restless","seconds":120},{"dateTime":"2017-06-18T02:52:30.000","level":"awake","seconds":60},{"dateTime":"2017-06-18T02:53:30.000","level":"restless","seconds":60},{"dateTime":"2017-06-18T02:54:30.000","level":"asleep","seconds":4020},{"dateTime":"2017-06-18T04:01:30.000","level":"restless","seconds":180},{"dateTime":"2017-06-18T04:04:30.000","level":"asleep","seconds":1620},{"dateTime":"2017-06-18T04:31:30.000","level":"restless","seconds":60},{"dateTime":"2017-06-18T04:32:30.000","level":"asleep","seconds":2700},{"dateTime":"2017-06-18T05:17:30.000","level":"restless","seconds":180},{"dateTime":"2017-06-18T05:20:30.000","level":"awake","seconds":120},{"dateTime":"2017-06-18T05:22:30.000","level":"restless","seconds":300},{"dateTime":"2017-06-18T05:27:30.000","level":"awake","seconds":780},{"dateTime":"2017-06-18T05:40:30.000","level":"restless","seconds":480},{"dateTime":"2017-06-18T05:48:30.000","level":"asleep","seconds":300},{"dateTime":"2017-06-18T05:53:30.000","level":"restless","seconds":300},{"dateTime":"2017-06-18T05:58:30.000","level":"asleep","seconds":120},{"dateTime":"2017-06-18T06:00:30.000","level":"restless","seconds":60},{"dateTime":"2017-06-18T06:01:30.000","level":"asleep","seconds":300},{"dateTime":"2017-06-18T06:06:30.000","level":"restless","seconds":120},{"dateTime":"2017-06-18T06:08:30.000","level":"asleep","seconds":2580},{"dateTime":"2017-06-18T06:51:30.000","level":"restless","seconds":360},{"dateTime":"2017-06-18T06:57:30.000","level":"asleep","seconds":1800},{"dateTime":"2017-06-18T07:27:30.000","level":"restless","seconds":60},{"dateTime":"2017-06-18T07:28:30.000","level":"asleep","seconds":2040},{"dateTime":"2017-06-18T08:02:30.000","level":"restless","seconds":180},{"dateTime":"2017-06-18T08:05:30.000","level":"asleep","seconds":600},{"dateTime":"2017-06-18T08:15:30.000","level":"restless","seconds":180},{"dateTime":"2017-06-18T08:18:30.000","level":"asleep","seconds":5040},{"dateTime":"2017-06-18T09:42:30.000","level":"restless","seconds":60},{"dateTime":"2017-06-18T09:43:30.000","level":"asleep","seconds":1860},{"dateTime":"2017-06-18T10:14:30.000","level":"restless","seconds":60},{"dateTime":"2017-06-18T10:15:30.000","level":"asleep","seconds":1680},{"dateTime":"2017-06-18T10:43:30.000","level":"restless","seconds":300},{"dateTime":"2017-06-18T10:48:30.000","level":"awake","seconds":120},{"dateTime":"2017-06-18T10:50:30.000","level":"asleep","seconds":1200},{"dateTime":"2017-06-18T11:10:30.000","level":"restless","seconds":180},{"dateTime":"2017-06-18T11:13:30.000","level":"asleep","seconds":360},{"dateTime":"2017-06-18T11:19:30.000","level":"restless","seconds":180},{"dateTime":"2017-06-18T11:22:30.000","level":"asleep","seconds":480},{"dateTime":"2017-06-18T11:30:30.000","level":"restless","seconds":60},{"dateTime":"2017-06-18T11:31:30.000","level":"asleep","seconds":480},{"dateTime":"2017-06-18T11:39:30.000","level":"restless","seconds":60},{"dateTime":"2017-06-18T11:40:30.000","level":"asleep","seconds":180},{"dateTime":"2017-06-18T11:43:30.000","level":"restless","seconds":60},{"dateTime":"2017-06-18T11:44:30.000","level":"asleep","seconds":840},{"dateTime":"2017-06-18T11:58:30.000","level":"restless","seconds":60},{"dateTime":"2017-06-18T11:59:30.000","level":"asleep","seconds":480},{"dateTime":"2017-06-18T12:07:30.000","level":"restless","seconds":60},{"dateTime":"2017-06-18T12:08:30.000","level":"asleep","seconds":720}],"summary":{"asleep":{"count":0,"minutes":490},"awake":{"count":5,"minutes":19},"restless":{"count":24,"minutes":62}}},"logId":15027537138,"minutesAfterWakeup":0,"minutesAsleep":490,"minutesAwake":81,"minutesToFallAsleep":0,"startTime":"2017-06-18T02:49:30.000","timeInBed":571,"type":"classic"},{"dateOfSleep":"2017-06-17","duration":10140000,"efficiency":92,"endTime":"2017-06-17T13:03:00.000","infoCode":0,"levels":{"data":[{"dateTime":"2017-06-17T10:13:30.000","level":"asleep","seconds":60},{"dateTime":"2017-06-17T10:14:30.000","level":"restless","seconds":300},{"dateTime":"2017-06-17T10:19:30.000","level":"asleep","seconds":3900},{"dateTime":"2017-06-17T11:24:30.000","level":"restless","seconds":60},{"dateTime":"2017-06-17T11:25:30.000","level":"asleep","seconds":840},{"dateTime":"2017-06-17T11:39:30.000","level":"restless","seconds":60},{"dateTime":"2017-06-17T11:40:30.000","level":"asleep","seconds":180},{"dateTime":"2017-06-17T11:43:30.000","level":"restless","seconds":120},{"dateTime":"2017-06-17T11:45:30.000","level":"asleep","seconds":180},{"dateTime":"2017-06-17T11:48:30.000","level":"restless","seconds":120},{"dateTime":"2017-06-17T11:50:30.000","level":"asleep","seconds":960},{"dateTime":"2017-06-17T12:06:30.000","level":"restless","seconds":60},{"dateTime":"2017-06-17T12:07:30.000","level":"asleep","seconds":180},{"dateTime":"2017-06-17T12:10:30.000","level":"restless","seconds":60},{"dateTime":"2017-06-17T12:11:30.000","level":"asleep","seconds":3060}],"summary":{"asleep":{"count":0,"minutes":156},"awake":{"count":0,"minutes":0},"restless":{"count":7,"minutes":13}}},"logId":15027537137,"minutesAfterWakeup":0,"minutesAsleep":156,"minutesAwake":13,"minutesToFallAsleep":0,"startTime":"2017-06-17T10:13:30.000","timeInBed":169,"type":"classic"}]}
```
