## Supplementary Data 2 for "Digital phenotyping by consumer wearables identifies sleep-associated markers of cardiovascular disease risk and biological aging": SleepDetailed_0417-0045-NHC.json

```
{"sleep":[{"dateOfSleep":"2017-09-21","duration":19980000,"efficiency":97,"endTime":"2017-09-21T04:52:00.000","infoCode":0,"levels":{"data":[{"dateTime":"2017-09-20T23:19:00.000","level":"awake","seconds":60},{"dateTime":"2017-09-20T23:20:00.000","level":"restless","seconds":60},{"dateTime":"2017-09-20T23:21:00.000","level":"asleep","seconds":5580},{"dateTime":"2017-09-21T00:54:00.000","level":"restless","seconds":60},{"dateTime":"2017-09-21T00:55:00.000","level":"asleep","seconds":5880},{"dateTime":"2017-09-21T02:33:00.000","level":"restless","seconds":60},{"dateTime":"2017-09-21T02:34:00.000","level":"asleep","seconds":5880},{"dateTime":"2017-09-21T04:12:00.000","level":"restless","seconds":120},{"dateTime":"2017-09-21T04:14:00.000","level":"asleep","seconds":960},{"dateTime":"2017-09-21T04:30:00.000","level":"restless","seconds":60},{"dateTime":"2017-09-21T04:31:00.000","level":"asleep","seconds":240},{"dateTime":"2017-09-21T04:35:00.000","level":"restless","seconds":60},{"dateTime":"2017-09-21T04:36:00.000","level":"asleep","seconds":480},{"dateTime":"2017-09-21T04:44:00.000","level":"restless","seconds":180},{"dateTime":"2017-09-21T04:47:00.000","level":"asleep","seconds":300}],"summary":{"asleep":{"count":0,"minutes":322},"awake":{"count":1,"minutes":1},"restless":{"count":7,"minutes":10}}},"logId":15853280776,"minutesAfterWakeup":0,"minutesAsleep":322,"minutesAwake":11,"minutesToFallAsleep":0,"startTime":"2017-09-20T23:19:00.000","timeInBed":333,"type":"classic"},{"dateOfSleep":"2017-09-20","duration":19920000,"efficiency":94,"endTime":"2017-09-20T04:52:30.000","infoCode":0,"levels":{"data":[{"dateTime":"2017-09-19T23:20:30.000","level":"restless","seconds":60},{"dateTime":"2017-09-19T23:21:30.000","level":"asleep","seconds":9600},{"dateTime":"2017-09-20T02:01:30.000","level":"restless","seconds":60},{"dateTime":"2017-09-20T02:02:30.000","level":"asleep","seconds":3780},{"dateTime":"2017-09-20T03:05:30.000","level":"restless","seconds":120},{"dateTime":"2017-09-20T03:07:30.000","level":"asleep","seconds":120},{"dateTime":"2017-09-20T03:09:30.000","level":"restless","seconds":120},{"dateTime":"2017-09-20T03:11:30.000","level":"asleep","seconds":120},{"dateTime":"2017-09-20T03:13:30.000","level":"restless","seconds":240},{"dateTime":"2017-09-20T03:17:30.000","level":"awake","seconds":120},{"dateTime":"2017-09-20T03:19:30.000","level":"restless","seconds":180},{"dateTime":"2017-09-20T03:22:30.000","level":"asleep","seconds":3360},{"dateTime":"2017-09-20T04:18:30.000","level":"restless","seconds":120},{"dateTime":"2017-09-20T04:20:30.000","level":"asleep","seconds":120},{"dateTime":"2017-09-20T04:22:30.000","level":"restless","seconds":120},{"dateTime":"2017-09-20T04:24:30.000","level":"asleep","seconds":1020},{"dateTime":"2017-09-20T04:41:30.000","level":"restless","seconds":60},{"dateTime":"2017-09-20T04:42:30.000","level":"asleep","seconds":600}],"summary":{"asleep":{"count":0,"minutes":312},"awake":{"count":1,"minutes":2},"restless":{"count":9,"minutes":18}}},"logId":15853280775,"minutesAfterWakeup":0,"minutesAsleep":312,"minutesAwake":20,"minutesToFallAsleep":0,"startTime":"2017-09-19T23:20:30.000","timeInBed":332,"type":"classic"},{"dateOfSleep":"2017-09-19","duration":20580000,"efficiency":99,"endTime":"2017-09-19T04:57:00.000","infoCode":0,"levels":{"data":[{"dateTime":"2017-09-18T23:13:30.000","level":"awake","seconds":120},{"dateTime":"2017-09-18T23:15:30.000","level":"asleep","seconds":4140},{"dateTime":"2017-09-19T00:24:30.000","level":"restless","seconds":60},{"dateTime":"2017-09-19T00:25:30.000","level":"asleep","seconds":14820},{"dateTime":"2017-09-19T04:32:30.000","level":"restless","seconds":60},{"dateTime":"2017-09-19T04:33:30.000","level":"asleep","seconds":600},{"dateTime":"2017-09-19T04:43:30.000","level":"restless","seconds":60},{"dateTime":"2017-09-19T04:44:30.000","level":"asleep","seconds":480},{"dateTime":"2017-09-19T04:52:30.000","level":"restless","seconds":240}],"summary":{"asleep":{"count":0,"minutes":334},"awake":{"count":1,"minutes":2},"restless":{"count":4,"minutes":7}}},"logId":15853280774,"minutesAfterWakeup":4,"minutesAsleep":334,"minutesAwake":5,"minutesToFallAsleep":0,"startTime":"2017-09-18T23:13:30.000","timeInBed":343,"type":"classic"},{"dateOfSleep":"2017-09-18","duration":17340000,"efficiency":93,"endTime":"2017-09-18T04:01:00.000","infoCode":0,"levels":{"data":[{"dateTime":"2017-09-17T23:11:30.000","level":"restless","seconds":60},{"dateTime":"2017-09-17T23:12:30.000","level":"asleep","seconds":3660},{"dateTime":"2017-09-18T00:13:30.000","level":"restless","seconds":60},{"dateTime":"2017-09-18T00:14:30.000","level":"asleep","seconds":1440},{"dateTime":"2017-09-18T00:38:30.000","level":"restless","seconds":240},{"dateTime":"2017-09-18T00:42:30.000","level":"awake","seconds":60},{"dateTime":"2017-09-18T00:43:30.000","level":"restless","seconds":120},{"dateTime":"2017-09-18T00:45:30.000","level":"asleep","seconds":1200},{"dateTime":"2017-09-18T01:05:30.000","level":"restless","seconds":60},{"dateTime":"2017-09-18T01:06:30.000","level":"asleep","seconds":5340},{"dateTime":"2017-09-18T02:35:30.000","level":"restless","seconds":60},{"dateTime":"2017-09-18T02:36:30.000","level":"asleep","seconds":60},{"dateTime":"2017-09-18T02:37:30.000","level":"restless","seconds":240},{"dateTime":"2017-09-18T02:41:30.000","level":"awake","seconds":60},{"dateTime":"2017-09-18T02:42:30.000","level":"restless","seconds":60},{"dateTime":"2017-09-18T02:43:30.000","level":"awake","seconds":60},{"dateTime":"2017-09-18T02:44:30.000","level":"restless","seconds":60},{"dateTime":"2017-09-18T02:45:30.000","level":"asleep","seconds":4320},{"dateTime":"2017-09-18T03:57:30.000","level":"restless","seconds":60},{"dateTime":"2017-09-18T03:58:30.000","level":"asleep","seconds":120}],"summary":{"asleep":{"count":0,"minutes":269},"awake":{"count":3,"minutes":3},"restless":{"count":10,"minutes":17}}},"logId":15853280773,"minutesAfterWakeup":0,"minutesAsleep":269,"minutesAwake":20,"minutesToFallAsleep":0,"startTime":"2017-09-17T23:11:30.000","timeInBed":289,"type":"classic"},{"dateOfSleep":"2017-09-17","duration":25560000,"efficiency":97,"endTime":"2017-09-17T06:39:30.000","infoCode":0,"levels":{"data":[{"dateTime":"2017-09-16T23:33:30.000","level":"awake","seconds":120},{"dateTime":"2017-09-16T23:35:30.000","level":"asleep","seconds":240},{"dateTime":"2017-09-16T23:39:30.000","level":"restless","seconds":60},{"dateTime":"2017-09-16T23:40:30.000","level":"asleep","seconds":6000},{"dateTime":"2017-09-17T01:20:30.000","level":"restless","seconds":60},{"dateTime":"2017-09-17T01:21:30.000","level":"asleep","seconds":60},{"dateTime":"2017-09-17T01:22:30.000","level":"restless","seconds":120},{"dateTime":"2017-09-17T01:24:30.000","level":"asleep","seconds":2880},{"dateTime":"2017-09-17T02:12:30.000","level":"restless","seconds":60},{"dateTime":"2017-09-17T02:13:30.000","level":"asleep","seconds":6000},{"dateTime":"2017-09-17T03:53:30.000","level":"restless","seconds":60},{"dateTime":"2017-09-17T03:54:30.000","level":"asleep","seconds":4020},{"dateTime":"2017-09-17T05:01:30.000","level":"restless","seconds":60},{"dateTime":"2017-09-17T05:02:30.000","level":"asleep","seconds":2700},{"dateTime":"2017-09-17T05:47:30.000","level":"restless","seconds":60},{"dateTime":"2017-09-17T05:48:30.000","level":"asleep","seconds":2400},{"dateTime":"2017-09-17T06:28:30.000","level":"restless","seconds":120},{"dateTime":"2017-09-17T06:30:30.000","level":"asleep","seconds":540}],"summary":{"asleep":{"count":0,"minutes":414},"awake":{"count":1,"minutes":2},"restless":{"count":8,"minutes":10}}},"logId":15853280772,"minutesAfterWakeup":0,"minutesAsleep":414,"minutesAwake":12,"minutesToFallAsleep":0,"startTime":"2017-09-16T23:33:30.000","timeInBed":426,"type":"classic"},{"dateOfSleep":"2017-09-16","duration":4140000,"efficiency":94,"endTime":"2017-09-16T16:39:00.000","infoCode":0,"levels":{"data":[{"dateTime":"2017-09-16T15:30:00.000","level":"awake","seconds":120},{"dateTime":"2017-09-16T15:32:00.000","level":"restless","seconds":60},{"dateTime":"2017-09-16T15:33:00.000","level":"asleep","seconds":3780},{"dateTime":"2017-09-16T16:36:00.000","level":"restless","seconds":60},{"dateTime":"2017-09-16T16:37:00.000","level":"asleep","seconds":120}],"summary":{"asleep":{"count":0,"minutes":65},"awake":{"count":1,"minutes":2},"restless":{"count":2,"minutes":2}}},"logId":15853280771,"minutesAfterWakeup":0,"minutesAsleep":65,"minutesAwake":4,"minutesToFallAsleep":0,"startTime":"2017-09-16T15:30:00.000","timeInBed":69,"type":"classic"}]}
```
