## Supplementary Data 2 for "Digital phenotyping by consumer wearables identifies sleep-associated markers of cardiovascular disease risk and biological aging": SleepDetailed_0417-0046-NHC.json

```
{"sleep":[{"dateOfSleep":"2017-09-21","duration":23700000,"efficiency":98,"endTime":"2017-09-21T05:46:00.000","infoCode":0,"levels":{"data":[{"dateTime":"2017-09-20T23:11:00.000","level":"awake","seconds":60},{"dateTime":"2017-09-20T23:12:00.000","level":"restless","seconds":120},{"dateTime":"2017-09-20T23:14:00.000","level":"asleep","seconds":6660},{"dateTime":"2017-09-21T01:05:00.000","level":"restless","seconds":60},{"dateTime":"2017-09-21T01:06:00.000","level":"asleep","seconds":1080},{"dateTime":"2017-09-21T01:24:00.000","level":"restless","seconds":120},{"dateTime":"2017-09-21T01:26:00.000","level":"asleep","seconds":2220},{"dateTime":"2017-09-21T02:03:00.000","level":"restless","seconds":60},{"dateTime":"2017-09-21T02:04:00.000","level":"asleep","seconds":13320}],"summary":{"asleep":{"count":0,"minutes":388},"awake":{"count":1,"minutes":1},"restless":{"count":4,"minutes":6}}},"logId":15853317842,"minutesAfterWakeup":0,"minutesAsleep":388,"minutesAwake":7,"minutesToFallAsleep":0,"startTime":"2017-09-20T23:11:00.000","timeInBed":395,"type":"classic"},{"dateOfSleep":"2017-09-20","duration":22680000,"efficiency":94,"endTime":"2017-09-20T05:33:00.000","infoCode":0,"levels":{"data":[{"dateTime":"2017-09-19T23:14:30.000","level":"restless","seconds":120},{"dateTime":"2017-09-19T23:16:30.000","level":"asleep","seconds":4560},{"dateTime":"2017-09-20T00:32:30.000","level":"restless","seconds":60},{"dateTime":"2017-09-20T00:33:30.000","level":"asleep","seconds":6840},{"dateTime":"2017-09-20T02:27:30.000","level":"restless","seconds":60},{"dateTime":"2017-09-20T02:28:30.000","level":"asleep","seconds":240},{"dateTime":"2017-09-20T02:32:30.000","level":"restless","seconds":480},{"dateTime":"2017-09-20T02:40:30.000","level":"awake","seconds":480},{"dateTime":"2017-09-20T02:48:30.000","level":"restless","seconds":120},{"dateTime":"2017-09-20T02:50:30.000","level":"asleep","seconds":9600},{"dateTime":"2017-09-20T05:30:30.000","level":"restless","seconds":60},{"dateTime":"2017-09-20T05:31:30.000","level":"asleep","seconds":60}],"summary":{"asleep":{"count":0,"minutes":355},"awake":{"count":1,"minutes":8},"restless":{"count":6,"minutes":15}}},"logId":15853317841,"minutesAfterWakeup":0,"minutesAsleep":355,"minutesAwake":23,"minutesToFallAsleep":0,"startTime":"2017-09-19T23:14:30.000","timeInBed":378,"type":"classic"},{"dateOfSleep":"2017-09-19","duration":22740000,"efficiency":97,"endTime":"2017-09-19T05:31:00.000","infoCode":0,"levels":{"data":[{"dateTime":"2017-09-18T23:11:30.000","level":"restless","seconds":60},{"dateTime":"2017-09-18T23:12:30.000","level":"asleep","seconds":7620},{"dateTime":"2017-09-19T01:19:30.000","level":"restless","seconds":60},{"dateTime":"2017-09-19T01:20:30.000","level":"asleep","seconds":3240},{"dateTime":"2017-09-19T02:14:30.000","level":"restless","seconds":60},{"dateTime":"2017-09-19T02:15:30.000","level":"asleep","seconds":900},{"dateTime":"2017-09-19T02:30:30.000","level":"restless","seconds":60},{"dateTime":"2017-09-19T02:31:30.000","level":"asleep","seconds":660},{"dateTime":"2017-09-19T02:42:30.000","level":"restless","seconds":240},{"dateTime":"2017-09-19T02:46:30.000","level":"asleep","seconds":60},{"dateTime":"2017-09-19T02:47:30.000","level":"restless","seconds":60},{"dateTime":"2017-09-19T02:48:30.000","level":"asleep","seconds":2280},{"dateTime":"2017-09-19T03:26:30.000","level":"restless","seconds":60},{"dateTime":"2017-09-19T03:27:30.000","level":"asleep","seconds":5820},{"dateTime":"2017-09-19T05:04:30.000","level":"restless","seconds":120},{"dateTime":"2017-09-19T05:06:30.000","level":"asleep","seconds":1440}],"summary":{"asleep":{"count":0,"minutes":367},"awake":{"count":0,"minutes":0},"restless":{"count":8,"minutes":12}}},"logId":15853317840,"minutesAfterWakeup":0,"minutesAsleep":367,"minutesAwake":12,"minutesToFallAsleep":0,"startTime":"2017-09-18T23:11:30.000","timeInBed":379,"type":"classic"},{"dateOfSleep":"2017-09-18","duration":22440000,"efficiency":99,"endTime":"2017-09-18T05:20:30.000","infoCode":0,"levels":{"data":[{"dateTime":"2017-09-17T23:06:00.000","level":"awake","seconds":120},{"dateTime":"2017-09-17T23:08:00.000","level":"restless","seconds":60},{"dateTime":"2017-09-17T23:09:00.000","level":"asleep","seconds":21540},{"dateTime":"2017-09-18T05:08:00.000","level":"restless","seconds":60},{"dateTime":"2017-09-18T05:09:00.000","level":"asleep","seconds":120},{"dateTime":"2017-09-18T05:11:00.000","level":"restless","seconds":60},{"dateTime":"2017-09-18T05:12:00.000","level":"asleep","seconds":480}],"summary":{"asleep":{"count":0,"minutes":369},"awake":{"count":1,"minutes":2},"restless":{"count":3,"minutes":3}}},"logId":15853317839,"minutesAfterWakeup":0,"minutesAsleep":369,"minutesAwake":5,"minutesToFallAsleep":0,"startTime":"2017-09-17T23:06:00.000","timeInBed":374,"type":"classic"},{"dateOfSleep":"2017-09-17","duration":24720000,"efficiency":98,"endTime":"2017-09-17T06:43:30.000","infoCode":0,"levels":{"data":[{"dateTime":"2017-09-16T23:51:30.000","level":"restless","seconds":60},{"dateTime":"2017-09-16T23:52:30.000","level":"asleep","seconds":11160},{"dateTime":"2017-09-17T02:58:30.000","level":"restless","seconds":60},{"dateTime":"2017-09-17T02:59:30.000","level":"asleep","seconds":60},{"dateTime":"2017-09-17T03:00:30.000","level":"restless","seconds":120},{"dateTime":"2017-09-17T03:02:30.000","level":"asleep","seconds":120},{"dateTime":"2017-09-17T03:04:30.000","level":"restless","seconds":120},{"dateTime":"2017-09-17T03:06:30.000","level":"asleep","seconds":540},{"dateTime":"2017-09-17T03:15:30.000","level":"restless","seconds":60},{"dateTime":"2017-09-17T03:16:30.000","level":"asleep","seconds":1980},{"dateTime":"2017-09-17T03:49:30.000","level":"restless","seconds":60},{"dateTime":"2017-09-17T03:50:30.000","level":"asleep","seconds":720},{"dateTime":"2017-09-17T04:02:30.000","level":"restless","seconds":60},{"dateTime":"2017-09-17T04:03:30.000","level":"asleep","seconds":9600}],"summary":{"asleep":{"count":0,"minutes":403},"awake":{"count":0,"minutes":0},"restless":{"count":7,"minutes":9}}},"logId":15853317838,"minutesAfterWakeup":0,"minutesAsleep":403,"minutesAwake":9,"minutesToFallAsleep":0,"startTime":"2017-09-16T23:51:30.000","timeInBed":412,"type":"classic"}]}
```
