## Supplementary Data 2 for "Digital phenotyping by consumer wearables identifies sleep-associated markers of cardiovascular disease risk and biological aging": SleepDetailed_0417-0049-NHC.json

```
{"sleep":[{"dateOfSleep":"2017-05-22","duration":21060000,"efficiency":89,"endTime":"2017-05-22T03:45:00.000","infoCode":0,"levels":{"data":[{"dateTime":"2017-05-21T21:54:00.000","level":"restless","seconds":240},{"dateTime":"2017-05-21T21:58:00.000","level":"awake","seconds":300},{"dateTime":"2017-05-21T22:03:00.000","level":"restless","seconds":300},{"dateTime":"2017-05-21T22:08:00.000","level":"asleep","seconds":1260},{"dateTime":"2017-05-21T22:29:00.000","level":"restless","seconds":120},{"dateTime":"2017-05-21T22:31:00.000","level":"asleep","seconds":120},{"dateTime":"2017-05-21T22:33:00.000","level":"restless","seconds":120},{"dateTime":"2017-05-21T22:35:00.000","level":"asleep","seconds":5160},{"dateTime":"2017-05-22T00:01:00.000","level":"restless","seconds":300},{"dateTime":"2017-05-22T00:06:00.000","level":"awake","seconds":60},{"dateTime":"2017-05-22T00:07:00.000","level":"restless","seconds":60},{"dateTime":"2017-05-22T00:08:00.000","level":"asleep","seconds":720},{"dateTime":"2017-05-22T00:20:00.000","level":"restless","seconds":60},{"dateTime":"2017-05-22T00:21:00.000","level":"asleep","seconds":5640},{"dateTime":"2017-05-22T01:55:00.000","level":"restless","seconds":120},{"dateTime":"2017-05-22T01:57:00.000","level":"asleep","seconds":120},{"dateTime":"2017-05-22T01:59:00.000","level":"restless","seconds":120},{"dateTime":"2017-05-22T02:01:00.000","level":"asleep","seconds":3780},{"dateTime":"2017-05-22T03:04:00.000","level":"restless","seconds":60},{"dateTime":"2017-05-22T03:05:00.000","level":"asleep","seconds":240},{"dateTime":"2017-05-22T03:09:00.000","level":"restless","seconds":60},{"dateTime":"2017-05-22T03:10:00.000","level":"asleep","seconds":1200},{"dateTime":"2017-05-22T03:30:00.000","level":"restless","seconds":60},{"dateTime":"2017-05-22T03:31:00.000","level":"asleep","seconds":60},{"dateTime":"2017-05-22T03:32:00.000","level":"restless","seconds":180},{"dateTime":"2017-05-22T03:35:00.000","level":"asleep","seconds":180},{"dateTime":"2017-05-22T03:38:00.000","level":"restless","seconds":60},{"dateTime":"2017-05-22T03:39:00.000","level":"asleep","seconds":60},{"dateTime":"2017-05-22T03:40:00.000","level":"restless","seconds":60},{"dateTime":"2017-05-22T03:41:00.000","level":"asleep","seconds":60},{"dateTime":"2017-05-22T03:42:00.000","level":"restless","seconds":60},{"dateTime":"2017-05-22T03:43:00.000","level":"asleep","seconds":60},{"dateTime":"2017-05-22T03:44:00.000","level":"restless","seconds":60}],"summary":{"asleep":{"count":0,"minutes":311},"awake":{"count":2,"minutes":6},"restless":{"count":17,"minutes":34}}},"logId":14732388728,"minutesAfterWakeup":1,"minutesAsleep":311,"minutesAwake":39,"minutesToFallAsleep":0,"startTime":"2017-05-21T21:54:00.000","timeInBed":351,"type":"classic"},{"dateOfSleep":"2017-05-21","duration":5520000,"efficiency":95,"endTime":"2017-05-21T16:28:30.000","infoCode":0,"levels":{"data":[{"dateTime":"2017-05-21T14:56:00.000","level":"awake","seconds":240},{"dateTime":"2017-05-21T15:00:00.000","level":"asleep","seconds":3660},{"dateTime":"2017-05-21T16:01:00.000","level":"restless","seconds":60},{"dateTime":"2017-05-21T16:02:00.000","level":"asleep","seconds":1560}],"summary":{"asleep":{"count":0,"minutes":87},"awake":{"count":1,"minutes":4},"restless":{"count":1,"minutes":1}}},"logId":14732388727,"minutesAfterWakeup":0,"minutesAsleep":87,"minutesAwake":5,"minutesToFallAsleep":0,"startTime":"2017-05-21T14:56:00.000","timeInBed":92,"type":"classic"},{"dateOfSleep":"2017-05-21","duration":12540000,"efficiency":92,"endTime":"2017-05-21T03:43:00.000","infoCode":0,"levels":{"data":[{"dateTime":"2017-05-21T00:13:30.000","level":"asleep","seconds":480},{"dateTime":"2017-05-21T00:21:30.000","level":"restless","seconds":180},{"dateTime":"2017-05-21T00:24:30.000","level":"asleep","seconds":60},{"dateTime":"2017-05-21T00:25:30.000","level":"restless","seconds":60},{"dateTime":"2017-05-21T00:26:30.000","level":"asleep","seconds":300},{"dateTime":"2017-05-21T00:31:30.000","level":"restless","seconds":120},{"dateTime":"2017-05-21T00:33:30.000","level":"asleep","seconds":240},{"dateTime":"2017-05-21T00:37:30.000","level":"restless","seconds":120},{"dateTime":"2017-05-21T00:39:30.000","level":"asleep","seconds":120},{"dateTime":"2017-05-21T00:41:30.000","level":"restless","seconds":60},{"dateTime":"2017-05-21T00:42:30.000","level":"asleep","seconds":5520},{"dateTime":"2017-05-21T02:14:30.000","level":"restless","seconds":120},{"dateTime":"2017-05-21T02:16:30.000","level":"asleep","seconds":360},{"dateTime":"2017-05-21T02:22:30.000","level":"restless","seconds":120},{"dateTime":"2017-05-21T02:24:30.000","level":"asleep","seconds":60},{"dateTime":"2017-05-21T02:25:30.000","level":"restless","seconds":180},{"dateTime":"2017-05-21T02:28:30.000","level":"asleep","seconds":3900},{"dateTime":"2017-05-21T03:33:30.000","level":"restless","seconds":60},{"dateTime":"2017-05-21T03:34:30.000","level":"asleep","seconds":480}],"summary":{"asleep":{"count":0,"minutes":192},"awake":{"count":0,"minutes":0},"restless":{"count":9,"minutes":17}}},"logId":14732388726,"minutesAfterWakeup":0,"minutesAsleep":192,"minutesAwake":17,"minutesToFallAsleep":0,"startTime":"2017-05-21T00:13:30.000","timeInBed":209,"type":"classic"},{"dateOfSleep":"2017-05-20","duration":26700000,"efficiency":94,"endTime":"2017-05-20T07:54:30.000","infoCode":0,"levels":{"data":[{"dateTime":"2017-05-20T00:29:30.000","level":"awake","seconds":180},{"dateTime":"2017-05-20T00:32:30.000","level":"restless","seconds":180},{"dateTime":"2017-05-20T00:35:30.000","level":"asleep","seconds":60},{"dateTime":"2017-05-20T00:36:30.000","level":"restless","seconds":60},{"dateTime":"2017-05-20T00:37:30.000","level":"asleep","seconds":6360},{"dateTime":"2017-05-20T02:23:30.000","level":"restless","seconds":120},{"dateTime":"2017-05-20T02:25:30.000","level":"asleep","seconds":60},{"dateTime":"2017-05-20T02:26:30.000","level":"restless","seconds":300},{"dateTime":"2017-05-20T02:31:30.000","level":"asleep","seconds":240},{"dateTime":"2017-05-20T02:35:30.000","level":"restless","seconds":60},{"dateTime":"2017-05-20T02:36:30.000","level":"asleep","seconds":3300},{"dateTime":"2017-05-20T03:31:30.000","level":"restless","seconds":180},{"dateTime":"2017-05-20T03:34:30.000","level":"asleep","seconds":6420},{"dateTime":"2017-05-20T05:21:30.000","level":"restless","seconds":60},{"dateTime":"2017-05-20T05:22:30.000","level":"asleep","seconds":3240},{"dateTime":"2017-05-20T06:16:30.000","level":"restless","seconds":420},{"dateTime":"2017-05-20T06:23:30.000","level":"asleep","seconds":360},{"dateTime":"2017-05-20T06:29:30.000","level":"restless","seconds":60},{"dateTime":"2017-05-20T06:30:30.000","level":"asleep","seconds":4320},{"dateTime":"2017-05-20T07:42:30.000","level":"restless","seconds":180},{"dateTime":"2017-05-20T07:45:30.000","level":"awake","seconds":180},{"dateTime":"2017-05-20T07:48:30.000","level":"restless","seconds":240},{"dateTime":"2017-05-20T07:52:30.000","level":"awake","seconds":60},{"dateTime":"2017-05-20T07:53:30.000","level":"restless","seconds":60}],"summary":{"asleep":{"count":0,"minutes":406},"awake":{"count":3,"minutes":7},"restless":{"count":12,"minutes":32}}},"logId":14732388725,"minutesAfterWakeup":12,"minutesAsleep":406,"minutesAwake":27,"minutesToFallAsleep":0,"startTime":"2017-05-20T00:29:30.000","timeInBed":445,"type":"classic"},{"dateOfSleep":"2017-05-19","duration":3600000,"efficiency":97,"endTime":"2017-05-19T15:59:00.000","infoCode":0,"levels":{"data":[{"dateTime":"2017-05-19T14:59:00.000","level":"awake","seconds":60},{"dateTime":"2017-05-19T15:00:00.000","level":"restless","seconds":60},{"dateTime":"2017-05-19T15:01:00.000","level":"asleep","seconds":3480}],"summary":{"asleep":{"count":0,"minutes":58},"awake":{"count":1,"minutes":1},"restless":{"count":1,"minutes":1}}},"logId":14732388724,"minutesAfterWakeup":0,"minutesAsleep":58,"minutesAwake":2,"minutesToFallAsleep":0,"startTime":"2017-05-19T14:59:00.000","timeInBed":60,"type":"classic"},{"dateOfSleep":"2017-05-19","duration":30300000,"efficiency":90,"endTime":"2017-05-19T07:45:00.000","infoCode":0,"levels":{"data":[{"dateTime":"2017-05-18T23:20:00.000","level":"asleep","seconds":120},{"dateTime":"2017-05-18T23:22:00.000","level":"restless","seconds":60},{"dateTime":"2017-05-18T23:23:00.000","level":"asleep","seconds":5640},{"dateTime":"2017-05-19T00:57:00.000","level":"restless","seconds":60},{"dateTime":"2017-05-19T00:58:00.000","level":"asleep","seconds":420},{"dateTime":"2017-05-19T01:05:00.000","level":"restless","seconds":360},{"dateTime":"2017-05-19T01:11:00.000","level":"asleep","seconds":480},{"dateTime":"2017-05-19T01:19:00.000","level":"restless","seconds":60},{"dateTime":"2017-05-19T01:20:00.000","level":"asleep","seconds":1380},{"dateTime":"2017-05-19T01:43:00.000","level":"restless","seconds":60},{"dateTime":"2017-05-19T01:44:00.000","level":"asleep","seconds":2940},{"dateTime":"2017-05-19T02:33:00.000","level":"restless","seconds":60},{"dateTime":"2017-05-19T02:34:00.000","level":"asleep","seconds":1500},{"dateTime":"2017-05-19T02:59:00.000","level":"restless","seconds":60},{"dateTime":"2017-05-19T03:00:00.000","level":"asleep","seconds":60},{"dateTime":"2017-05-19T03:01:00.000","level":"restless","seconds":180},{"dateTime":"2017-05-19T03:04:00.000","level":"asleep","seconds":1140},{"dateTime":"2017-05-19T03:23:00.000","level":"restless","seconds":120},{"dateTime":"2017-05-19T03:25:00.000","level":"asleep","seconds":60},{"dateTime":"2017-05-19T03:26:00.000","level":"restless","seconds":180},{"dateTime":"2017-05-19T03:29:00.000","level":"asleep","seconds":900},{"dateTime":"2017-05-19T03:44:00.000","level":"restless","seconds":60},{"dateTime":"2017-05-19T03:45:00.000","level":"asleep","seconds":120},{"dateTime":"2017-05-19T03:47:00.000","level":"restless","seconds":60},{"dateTime":"2017-05-19T03:48:00.000","level":"asleep","seconds":1320},{"dateTime":"2017-05-19T04:10:00.000","level":"restless","seconds":60},{"dateTime":"2017-05-19T04:11:00.000","level":"asleep","seconds":600},{"dateTime":"2017-05-19T04:21:00.000","level":"restless","seconds":60},{"dateTime":"2017-05-19T04:22:00.000","level":"asleep","seconds":2820},{"dateTime":"2017-05-19T05:09:00.000","level":"restless","seconds":60},{"dateTime":"2017-05-19T05:10:00.000","level":"asleep","seconds":60},{"dateTime":"2017-05-19T05:11:00.000","level":"restless","seconds":60},{"dateTime":"2017-05-19T05:12:00.000","level":"asleep","seconds":720},{"dateTime":"2017-05-19T05:24:00.000","level":"restless","seconds":60},{"dateTime":"2017-05-19T05:25:00.000","level":"asleep","seconds":600},{"dateTime":"2017-05-19T05:35:00.000","level":"restless","seconds":240},{"dateTime":"2017-05-19T05:39:00.000","level":"awake","seconds":300},{"dateTime":"2017-05-19T05:44:00.000","level":"restless","seconds":120},{"dateTime":"2017-05-19T05:46:00.000","level":"asleep","seconds":840},{"dateTime":"2017-05-19T06:00:00.000","level":"restless","seconds":60},{"dateTime":"2017-05-19T06:01:00.000","level":"asleep","seconds":180},{"dateTime":"2017-05-19T06:04:00.000","level":"restless","seconds":60},{"dateTime":"2017-05-19T06:05:00.000","level":"asleep","seconds":2160},{"dateTime":"2017-05-19T06:41:00.000","level":"restless","seconds":60},{"dateTime":"2017-05-19T06:42:00.000","level":"asleep","seconds":1380},{"dateTime":"2017-05-19T07:05:00.000","level":"restless","seconds":480},{"dateTime":"2017-05-19T07:13:00.000","level":"asleep","seconds":1800},{"dateTime":"2017-05-19T07:43:00.000","level":"restless","seconds":120}],"summary":{"asleep":{"count":0,"minutes":454},"awake":{"count":1,"minutes":5},"restless":{"count":24,"minutes":46}}},"logId":14732388723,"minutesAfterWakeup":2,"minutesAsleep":454,"minutesAwake":49,"minutesToFallAsleep":0,"startTime":"2017-05-18T23:20:00.000","timeInBed":505,"type":"classic"}]}
```
