## Supplementary Data 2 for "Digital phenotyping by consumer wearables identifies sleep-associated markers of cardiovascular disease risk and biological aging": SleepDetailed_0417-0053-NHC.json

```
{"sleep":[{"dateOfSleep":"2017-07-20","duration":4020000,"efficiency":97,"endTime":"2017-07-20T01:17:00.000","infoCode":2,"levels":{"data":[{"dateTime":"2017-07-20T00:09:30.000","level":"asleep","seconds":60},{"dateTime":"2017-07-20T00:10:30.000","level":"restless","seconds":120},{"dateTime":"2017-07-20T00:12:30.000","level":"asleep","seconds":3840}],"summary":{"asleep":{"count":0,"minutes":65},"awake":{"count":0,"minutes":0},"restless":{"count":1,"minutes":2}}},"logId":15282699768,"minutesAfterWakeup":0,"minutesAsleep":65,"minutesAwake":2,"minutesToFallAsleep":0,"startTime":"2017-07-20T00:09:30.000","timeInBed":67,"type":"classic"},{"dateOfSleep":"2017-07-19","duration":26160000,"efficiency":93,"endTime":"2017-07-19T06:08:30.000","infoCode":0,"levels":{"data":[{"dateTime":"2017-07-18T22:52:00.000","level":"restless","seconds":240},{"dateTime":"2017-07-18T22:56:00.000","level":"asleep","seconds":180},{"dateTime":"2017-07-18T22:59:00.000","level":"restless","seconds":120},{"dateTime":"2017-07-18T23:01:00.000","level":"asleep","seconds":4080},{"dateTime":"2017-07-19T00:09:00.000","level":"restless","seconds":60},{"dateTime":"2017-07-19T00:10:00.000","level":"asleep","seconds":1020},{"dateTime":"2017-07-19T00:27:00.000","level":"restless","seconds":120},{"dateTime":"2017-07-19T00:29:00.000","level":"asleep","seconds":1320},{"dateTime":"2017-07-19T00:51:00.000","level":"restless","seconds":300},{"dateTime":"2017-07-19T00:56:00.000","level":"asleep","seconds":60},{"dateTime":"2017-07-19T00:57:00.000","level":"restless","seconds":60},{"dateTime":"2017-07-19T00:58:00.000","level":"asleep","seconds":60},{"dateTime":"2017-07-19T00:59:00.000","level":"restless","seconds":60},{"dateTime":"2017-07-19T01:00:00.000","level":"asleep","seconds":540},{"dateTime":"2017-07-19T01:09:00.000","level":"restless","seconds":180},{"dateTime":"2017-07-19T01:12:00.000","level":"asleep","seconds":720},{"dateTime":"2017-07-19T01:24:00.000","level":"restless","seconds":180},{"dateTime":"2017-07-19T01:27:00.000","level":"asleep","seconds":60},{"dateTime":"2017-07-19T01:28:00.000","level":"restless","seconds":180},{"dateTime":"2017-07-19T01:31:00.000","level":"asleep","seconds":3420},{"dateTime":"2017-07-19T02:28:00.000","level":"restless","seconds":120},{"dateTime":"2017-07-19T02:30:00.000","level":"asleep","seconds":540},{"dateTime":"2017-07-19T02:39:00.000","level":"restless","seconds":60},{"dateTime":"2017-07-19T02:40:00.000","level":"asleep","seconds":2040},{"dateTime":"2017-07-19T03:14:00.000","level":"restless","seconds":120},{"dateTime":"2017-07-19T03:16:00.000","level":"asleep","seconds":900},{"dateTime":"2017-07-19T03:31:00.000","level":"restless","seconds":120},{"dateTime":"2017-07-19T03:33:00.000","level":"asleep","seconds":9300}],"summary":{"asleep":{"count":0,"minutes":404},"awake":{"count":0,"minutes":0},"restless":{"count":14,"minutes":32}}},"logId":15282699767,"minutesAfterWakeup":0,"minutesAsleep":404,"minutesAwake":32,"minutesToFallAsleep":0,"startTime":"2017-07-18T22:52:00.000","timeInBed":436,"type":"classic"},{"dateOfSleep":"2017-07-18","duration":26820000,"efficiency":91,"endTime":"2017-07-18T06:33:30.000","infoCode":0,"levels":{"data":[{"dateTime":"2017-07-17T23:06:00.000","level":"asleep","seconds":120},{"dateTime":"2017-07-17T23:08:00.000","level":"restless","seconds":60},{"dateTime":"2017-07-17T23:09:00.000","level":"asleep","seconds":480},{"dateTime":"2017-07-17T23:17:00.000","level":"restless","seconds":240},{"dateTime":"2017-07-17T23:21:00.000","level":"awake","seconds":60},{"dateTime":"2017-07-17T23:22:00.000","level":"restless","seconds":60},{"dateTime":"2017-07-17T23:23:00.000","level":"asleep","seconds":840},{"dateTime":"2017-07-17T23:37:00.000","level":"restless","seconds":60},{"dateTime":"2017-07-17T23:38:00.000","level":"asleep","seconds":60},{"dateTime":"2017-07-17T23:39:00.000","level":"restless","seconds":360},{"dateTime":"2017-07-17T23:45:00.000","level":"asleep","seconds":6240},{"dateTime":"2017-07-18T01:29:00.000","level":"restless","seconds":180},{"dateTime":"2017-07-18T01:32:00.000","level":"asleep","seconds":5760},{"dateTime":"2017-07-18T03:08:00.000","level":"restless","seconds":60},{"dateTime":"2017-07-18T03:09:00.000","level":"asleep","seconds":180},{"dateTime":"2017-07-18T03:12:00.000","level":"restless","seconds":60},{"dateTime":"2017-07-18T03:13:00.000","level":"asleep","seconds":3900},{"dateTime":"2017-07-18T04:18:00.000","level":"restless","seconds":60},{"dateTime":"2017-07-18T04:19:00.000","level":"asleep","seconds":360},{"dateTime":"2017-07-18T04:25:00.000","level":"restless","seconds":60},{"dateTime":"2017-07-18T04:26:00.000","level":"asleep","seconds":660},{"dateTime":"2017-07-18T04:37:00.000","level":"restless","seconds":300},{"dateTime":"2017-07-18T04:42:00.000","level":"asleep","seconds":3300},{"dateTime":"2017-07-18T05:37:00.000","level":"restless","seconds":120},{"dateTime":"2017-07-18T05:39:00.000","level":"asleep","seconds":120},{"dateTime":"2017-07-18T05:41:00.000","level":"restless","seconds":120},{"dateTime":"2017-07-18T05:43:00.000","level":"asleep","seconds":1020},{"dateTime":"2017-07-18T06:00:00.000","level":"restless","seconds":120},{"dateTime":"2017-07-18T06:02:00.000","level":"asleep","seconds":120},{"dateTime":"2017-07-18T06:04:00.000","level":"restless","seconds":60},{"dateTime":"2017-07-18T06:05:00.000","level":"asleep","seconds":60},{"dateTime":"2017-07-18T06:06:00.000","level":"restless","seconds":60},{"dateTime":"2017-07-18T06:07:00.000","level":"asleep","seconds":960},{"dateTime":"2017-07-18T06:23:00.000","level":"restless","seconds":420},{"dateTime":"2017-07-18T06:30:00.000","level":"awake","seconds":60},{"dateTime":"2017-07-18T06:31:00.000","level":"asleep","seconds":120}],"summary":{"asleep":{"count":0,"minutes":405},"awake":{"count":2,"minutes":2},"restless":{"count":17,"minutes":40}}},"logId":15282699766,"minutesAfterWakeup":0,"minutesAsleep":405,"minutesAwake":42,"minutesToFallAsleep":0,"startTime":"2017-07-17T23:06:00.000","timeInBed":447,"type":"classic"},{"dateOfSleep":"2017-07-17","duration":24000000,"efficiency":96,"endTime":"2017-07-17T06:26:30.000","infoCode":0,"levels":{"data":[{"dateTime":"2017-07-16T23:46:00.000","level":"restless","seconds":180},{"dateTime":"2017-07-16T23:49:00.000","level":"asleep","seconds":3900},{"dateTime":"2017-07-17T00:54:00.000","level":"restless","seconds":60},{"dateTime":"2017-07-17T00:55:00.000","level":"asleep","seconds":1020},{"dateTime":"2017-07-17T01:12:00.000","level":"restless","seconds":60},{"dateTime":"2017-07-17T01:13:00.000","level":"asleep","seconds":240},{"dateTime":"2017-07-17T01:17:00.000","level":"restless","seconds":60},{"dateTime":"2017-07-17T01:18:00.000","level":"asleep","seconds":120},{"dateTime":"2017-07-17T01:20:00.000","level":"restless","seconds":180},{"dateTime":"2017-07-17T01:23:00.000","level":"asleep","seconds":3960},{"dateTime":"2017-07-17T02:29:00.000","level":"restless","seconds":180},{"dateTime":"2017-07-17T02:32:00.000","level":"asleep","seconds":2340},{"dateTime":"2017-07-17T03:11:00.000","level":"restless","seconds":60},{"dateTime":"2017-07-17T03:12:00.000","level":"asleep","seconds":7500},{"dateTime":"2017-07-17T05:17:00.000","level":"restless","seconds":60},{"dateTime":"2017-07-17T05:18:00.000","level":"asleep","seconds":3840},{"dateTime":"2017-07-17T06:22:00.000","level":"restless","seconds":60},{"dateTime":"2017-07-17T06:23:00.000","level":"asleep","seconds":60},{"dateTime":"2017-07-17T06:24:00.000","level":"restless","seconds":120}],"summary":{"asleep":{"count":0,"minutes":383},"awake":{"count":0,"minutes":0},"restless":{"count":10,"minutes":17}}},"logId":15282699765,"minutesAfterWakeup":2,"minutesAsleep":383,"minutesAwake":15,"minutesToFallAsleep":0,"startTime":"2017-07-16T23:46:00.000","timeInBed":400,"type":"classic"},{"dateOfSleep":"2017-07-16","duration":28620000,"efficiency":87,"endTime":"2017-07-16T04:42:30.000","infoCode":0,"levels":{"data":[{"dateTime":"2017-07-15T20:45:00.000","level":"asleep","seconds":60},{"dateTime":"2017-07-15T20:46:00.000","level":"restless","seconds":60},{"dateTime":"2017-07-15T20:47:00.000","level":"asleep","seconds":1560},{"dateTime":"2017-07-15T21:13:00.000","level":"restless","seconds":180},{"dateTime":"2017-07-15T21:16:00.000","level":"awake","seconds":300},{"dateTime":"2017-07-15T21:21:00.000","level":"restless","seconds":240},{"dateTime":"2017-07-15T21:25:00.000","level":"awake","seconds":120},{"dateTime":"2017-07-15T21:27:00.000","level":"restless","seconds":120},{"dateTime":"2017-07-15T21:29:00.000","level":"asleep","seconds":120},{"dateTime":"2017-07-15T21:31:00.000","level":"restless","seconds":120},{"dateTime":"2017-07-15T21:33:00.000","level":"asleep","seconds":60},{"dateTime":"2017-07-15T21:34:00.000","level":"restless","seconds":180},{"dateTime":"2017-07-15T21:37:00.000","level":"asleep","seconds":60},{"dateTime":"2017-07-15T21:38:00.000","level":"restless","seconds":120},{"dateTime":"2017-07-15T21:40:00.000","level":"asleep","seconds":600},{"dateTime":"2017-07-15T21:50:00.000","level":"restless","seconds":180},{"dateTime":"2017-07-15T21:53:00.000","level":"awake","seconds":180},{"dateTime":"2017-07-15T21:56:00.000","level":"restless","seconds":660},{"dateTime":"2017-07-15T22:07:00.000","level":"asleep","seconds":60},{"dateTime":"2017-07-15T22:08:00.000","level":"restless","seconds":60},{"dateTime":"2017-07-15T22:09:00.000","level":"asleep","seconds":2580},{"dateTime":"2017-07-15T22:52:00.000","level":"restless","seconds":180},{"dateTime":"2017-07-15T22:55:00.000","level":"asleep","seconds":60},{"dateTime":"2017-07-15T22:56:00.000","level":"restless","seconds":180},{"dateTime":"2017-07-15T22:59:00.000","level":"asleep","seconds":4560},{"dateTime":"2017-07-16T00:15:00.000","level":"restless","seconds":180},{"dateTime":"2017-07-16T00:18:00.000","level":"asleep","seconds":2760},{"dateTime":"2017-07-16T01:04:00.000","level":"restless","seconds":60},{"dateTime":"2017-07-16T01:05:00.000","level":"asleep","seconds":3360},{"dateTime":"2017-07-16T02:01:00.000","level":"restless","seconds":60},{"dateTime":"2017-07-16T02:02:00.000","level":"asleep","seconds":240},{"dateTime":"2017-07-16T02:06:00.000","level":"restless","seconds":60},{"dateTime":"2017-07-16T02:07:00.000","level":"asleep","seconds":180},{"dateTime":"2017-07-16T02:10:00.000","level":"restless","seconds":60},{"dateTime":"2017-07-16T02:11:00.000","level":"asleep","seconds":120},{"dateTime":"2017-07-16T02:13:00.000","level":"restless","seconds":120},{"dateTime":"2017-07-16T02:15:00.000","level":"asleep","seconds":5400},{"dateTime":"2017-07-16T03:45:00.000","level":"restless","seconds":60},{"dateTime":"2017-07-16T03:46:00.000","level":"asleep","seconds":60},{"dateTime":"2017-07-16T03:47:00.000","level":"restless","seconds":60},{"dateTime":"2017-07-16T03:48:00.000","level":"asleep","seconds":1440},{"dateTime":"2017-07-16T04:12:00.000","level":"restless","seconds":60},{"dateTime":"2017-07-16T04:13:00.000","level":"asleep","seconds":1620},{"dateTime":"2017-07-16T04:40:00.000","level":"restless","seconds":60},{"dateTime":"2017-07-16T04:41:00.000","level":"asleep","seconds":60}],"summary":{"asleep":{"count":0,"minutes":416},"awake":{"count":3,"minutes":10},"restless":{"count":22,"minutes":51}}},"logId":15282699764,"minutesAfterWakeup":0,"minutesAsleep":416,"minutesAwake":61,"minutesToFallAsleep":0,"startTime":"2017-07-15T20:45:00.000","timeInBed":477,"type":"classic"},{"dateOfSleep":"2017-07-15","duration":14220000,"efficiency":86,"endTime":"2017-07-15T07:40:30.000","infoCode":0,"levels":{"data":[{"dateTime":"2017-07-15T03:43:00.000","level":"asleep","seconds":1920},{"dateTime":"2017-07-15T04:15:00.000","level":"restless","seconds":60},{"dateTime":"2017-07-15T04:16:00.000","level":"asleep","seconds":1320},{"dateTime":"2017-07-15T04:38:00.000","level":"restless","seconds":60},{"dateTime":"2017-07-15T04:39:00.000","level":"asleep","seconds":120},{"dateTime":"2017-07-15T04:41:00.000","level":"restless","seconds":60},{"dateTime":"2017-07-15T04:42:00.000","level":"asleep","seconds":4800},{"dateTime":"2017-07-15T06:02:00.000","level":"restless","seconds":180},{"dateTime":"2017-07-15T06:05:00.000","level":"asleep","seconds":60},{"dateTime":"2017-07-15T06:06:00.000","level":"restless","seconds":60},{"dateTime":"2017-07-15T06:07:00.000","level":"asleep","seconds":60},{"dateTime":"2017-07-15T06:08:00.000","level":"restless","seconds":60},{"dateTime":"2017-07-15T06:09:00.000","level":"asleep","seconds":120},{"dateTime":"2017-07-15T06:11:00.000","level":"restless","seconds":360},{"dateTime":"2017-07-15T06:17:00.000","level":"awake","seconds":240},{"dateTime":"2017-07-15T06:21:00.000","level":"restless","seconds":60},{"dateTime":"2017-07-15T06:22:00.000","level":"asleep","seconds":1500},{"dateTime":"2017-07-15T06:47:00.000","level":"restless","seconds":480},{"dateTime":"2017-07-15T06:55:00.000","level":"asleep","seconds":2340},{"dateTime":"2017-07-15T07:34:00.000","level":"restless","seconds":300},{"dateTime":"2017-07-15T07:39:00.000","level":"asleep","seconds":60}],"summary":{"asleep":{"count":0,"minutes":205},"awake":{"count":1,"minutes":4},"restless":{"count":10,"minutes":28}}},"logId":15282699763,"minutesAfterWakeup":0,"minutesAsleep":205,"minutesAwake":32,"minutesToFallAsleep":0,"startTime":"2017-07-15T03:43:00.000","timeInBed":237,"type":"classic"}]}
```
