## Supplementary Data 2 for "Digital phenotyping by consumer wearables identifies sleep-associated markers of cardiovascular disease risk and biological aging": SleepDetailed_0417-0054-NHC.json

```
{"sleep":[{"dateOfSleep":"2017-07-19","duration":5280000,"efficiency":97,"endTime":"2017-07-19T23:48:00.000","infoCode":2,"levels":{"data":[{"dateTime":"2017-07-19T22:19:30.000","level":"awake","seconds":60},{"dateTime":"2017-07-19T22:20:30.000","level":"restless","seconds":120},{"dateTime":"2017-07-19T22:22:30.000","level":"asleep","seconds":5100}],"summary":{"asleep":{"count":0,"minutes":85},"awake":{"count":1,"minutes":1},"restless":{"count":1,"minutes":2}}},"logId":15282655073,"minutesAfterWakeup":0,"minutesAsleep":85,"minutesAwake":3,"minutesToFallAsleep":0,"startTime":"2017-07-19T22:19:30.000","timeInBed":88,"type":"classic"},{"dateOfSleep":"2017-07-19","duration":17160000,"efficiency":97,"endTime":"2017-07-19T05:14:30.000","infoCode":0,"levels":{"data":[{"dateTime":"2017-07-19T00:28:30.000","level":"restless","seconds":180},{"dateTime":"2017-07-19T00:31:30.000","level":"asleep","seconds":6180},{"dateTime":"2017-07-19T02:14:30.000","level":"restless","seconds":60},{"dateTime":"2017-07-19T02:15:30.000","level":"asleep","seconds":1380},{"dateTime":"2017-07-19T02:38:30.000","level":"restless","seconds":60},{"dateTime":"2017-07-19T02:39:30.000","level":"asleep","seconds":120},{"dateTime":"2017-07-19T02:41:30.000","level":"restless","seconds":60},{"dateTime":"2017-07-19T02:42:30.000","level":"asleep","seconds":240},{"dateTime":"2017-07-19T02:46:30.000","level":"restless","seconds":60},{"dateTime":"2017-07-19T02:47:30.000","level":"asleep","seconds":840},{"dateTime":"2017-07-19T03:01:30.000","level":"restless","seconds":120},{"dateTime":"2017-07-19T03:03:30.000","level":"asleep","seconds":7860}],"summary":{"asleep":{"count":0,"minutes":277},"awake":{"count":0,"minutes":0},"restless":{"count":6,"minutes":9}}},"logId":15282655072,"minutesAfterWakeup":0,"minutesAsleep":277,"minutesAwake":9,"minutesToFallAsleep":0,"startTime":"2017-07-19T00:28:30.000","timeInBed":286,"type":"classic"},{"dateOfSleep":"2017-07-18","duration":21000000,"efficiency":95,"endTime":"2017-07-18T05:29:30.000","infoCode":0,"levels":{"data":[{"dateTime":"2017-07-17T23:39:00.000","level":"restless","seconds":60},{"dateTime":"2017-07-17T23:40:00.000","level":"asleep","seconds":120},{"dateTime":"2017-07-17T23:42:00.000","level":"restless","seconds":60},{"dateTime":"2017-07-17T23:43:00.000","level":"awake","seconds":60},{"dateTime":"2017-07-17T23:44:00.000","level":"asleep","seconds":6120},{"dateTime":"2017-07-18T01:26:00.000","level":"restless","seconds":120},{"dateTime":"2017-07-18T01:28:00.000","level":"asleep","seconds":840},{"dateTime":"2017-07-18T01:42:00.000","level":"restless","seconds":60},{"dateTime":"2017-07-18T01:43:00.000","level":"asleep","seconds":7440},{"dateTime":"2017-07-18T03:47:00.000","level":"restless","seconds":60},{"dateTime":"2017-07-18T03:48:00.000","level":"asleep","seconds":120},{"dateTime":"2017-07-18T03:50:00.000","level":"restless","seconds":120},{"dateTime":"2017-07-18T03:52:00.000","level":"asleep","seconds":60},{"dateTime":"2017-07-18T03:53:00.000","level":"restless","seconds":60},{"dateTime":"2017-07-18T03:54:00.000","level":"asleep","seconds":720},{"dateTime":"2017-07-18T04:06:00.000","level":"restless","seconds":60},{"dateTime":"2017-07-18T04:07:00.000","level":"asleep","seconds":1440},{"dateTime":"2017-07-18T04:31:00.000","level":"restless","seconds":60},{"dateTime":"2017-07-18T04:32:00.000","level":"asleep","seconds":240},{"dateTime":"2017-07-18T04:36:00.000","level":"restless","seconds":60},{"dateTime":"2017-07-18T04:37:00.000","level":"asleep","seconds":960},{"dateTime":"2017-07-18T04:53:00.000","level":"restless","seconds":120},{"dateTime":"2017-07-18T04:55:00.000","level":"asleep","seconds":600},{"dateTime":"2017-07-18T05:05:00.000","level":"restless","seconds":60},{"dateTime":"2017-07-18T05:06:00.000","level":"asleep","seconds":1380}],"summary":{"asleep":{"count":0,"minutes":334},"awake":{"count":1,"minutes":1},"restless":{"count":12,"minutes":15}}},"logId":15282655071,"minutesAfterWakeup":0,"minutesAsleep":334,"minutesAwake":16,"minutesToFallAsleep":0,"startTime":"2017-07-17T23:39:00.000","timeInBed":350,"type":"classic"},{"dateOfSleep":"2017-07-17","duration":26880000,"efficiency":92,"endTime":"2017-07-17T05:36:00.000","infoCode":0,"levels":{"data":[{"dateTime":"2017-07-16T22:07:30.000","level":"restless","seconds":60},{"dateTime":"2017-07-16T22:08:30.000","level":"asleep","seconds":1680},{"dateTime":"2017-07-16T22:36:30.000","level":"restless","seconds":60},{"dateTime":"2017-07-16T22:37:30.000","level":"awake","seconds":60},{"dateTime":"2017-07-16T22:38:30.000","level":"asleep","seconds":3180},{"dateTime":"2017-07-16T23:31:30.000","level":"restless","seconds":60},{"dateTime":"2017-07-16T23:32:30.000","level":"asleep","seconds":300},{"dateTime":"2017-07-16T23:37:30.000","level":"restless","seconds":60},{"dateTime":"2017-07-16T23:38:30.000","level":"asleep","seconds":60},{"dateTime":"2017-07-16T23:39:30.000","level":"restless","seconds":60},{"dateTime":"2017-07-16T23:40:30.000","level":"awake","seconds":1320},{"dateTime":"2017-07-17T00:02:30.000","level":"restless","seconds":60},{"dateTime":"2017-07-17T00:03:30.000","level":"asleep","seconds":7980},{"dateTime":"2017-07-17T02:16:30.000","level":"restless","seconds":60},{"dateTime":"2017-07-17T02:17:30.000","level":"asleep","seconds":540},{"dateTime":"2017-07-17T02:26:30.000","level":"restless","seconds":60},{"dateTime":"2017-07-17T02:27:30.000","level":"asleep","seconds":180},{"dateTime":"2017-07-17T02:30:30.000","level":"restless","seconds":60},{"dateTime":"2017-07-17T02:31:30.000","level":"asleep","seconds":2880},{"dateTime":"2017-07-17T03:19:30.000","level":"restless","seconds":120},{"dateTime":"2017-07-17T03:21:30.000","level":"asleep","seconds":4680},{"dateTime":"2017-07-17T04:39:30.000","level":"restless","seconds":60},{"dateTime":"2017-07-17T04:40:30.000","level":"asleep","seconds":180},{"dateTime":"2017-07-17T04:43:30.000","level":"restless","seconds":60},{"dateTime":"2017-07-17T04:44:30.000","level":"asleep","seconds":2940},{"dateTime":"2017-07-17T05:33:30.000","level":"restless","seconds":120}],"summary":{"asleep":{"count":0,"minutes":410},"awake":{"count":2,"minutes":23},"restless":{"count":13,"minutes":15}}},"logId":15282655070,"minutesAfterWakeup":2,"minutesAsleep":410,"minutesAwake":36,"minutesToFallAsleep":0,"startTime":"2017-07-16T22:07:30.000","timeInBed":448,"type":"classic"},{"dateOfSleep":"2017-07-16","duration":19740000,"efficiency":93,"endTime":"2017-07-16T06:12:30.000","infoCode":0,"levels":{"data":[{"dateTime":"2017-07-16T00:43:30.000","level":"asleep","seconds":180},{"dateTime":"2017-07-16T00:46:30.000","level":"restless","seconds":60},{"dateTime":"2017-07-16T00:47:30.000","level":"asleep","seconds":3480},{"dateTime":"2017-07-16T01:45:30.000","level":"restless","seconds":60},{"dateTime":"2017-07-16T01:46:30.000","level":"asleep","seconds":120},{"dateTime":"2017-07-16T01:48:30.000","level":"restless","seconds":120},{"dateTime":"2017-07-16T01:50:30.000","level":"asleep","seconds":2160},{"dateTime":"2017-07-16T02:26:30.000","level":"restless","seconds":60},{"dateTime":"2017-07-16T02:27:30.000","level":"asleep","seconds":480},{"dateTime":"2017-07-16T02:35:30.000","level":"restless","seconds":120},{"dateTime":"2017-07-16T02:37:30.000","level":"asleep","seconds":120},{"dateTime":"2017-07-16T02:39:30.000","level":"restless","seconds":60},{"dateTime":"2017-07-16T02:40:30.000","level":"asleep","seconds":1620},{"dateTime":"2017-07-16T03:07:30.000","level":"restless","seconds":60},{"dateTime":"2017-07-16T03:08:30.000","level":"asleep","seconds":180},{"dateTime":"2017-07-16T03:11:30.000","level":"restless","seconds":60},{"dateTime":"2017-07-16T03:12:30.000","level":"asleep","seconds":360},{"dateTime":"2017-07-16T03:18:30.000","level":"restless","seconds":60},{"dateTime":"2017-07-16T03:19:30.000","level":"asleep","seconds":4380},{"dateTime":"2017-07-16T04:32:30.000","level":"restless","seconds":480},{"dateTime":"2017-07-16T04:40:30.000","level":"asleep","seconds":3900},{"dateTime":"2017-07-16T05:45:30.000","level":"restless","seconds":180},{"dateTime":"2017-07-16T05:48:30.000","level":"asleep","seconds":180},{"dateTime":"2017-07-16T05:51:30.000","level":"restless","seconds":60},{"dateTime":"2017-07-16T05:52:30.000","level":"asleep","seconds":480},{"dateTime":"2017-07-16T06:00:30.000","level":"restless","seconds":60},{"dateTime":"2017-07-16T06:01:30.000","level":"asleep","seconds":660}],"summary":{"asleep":{"count":0,"minutes":305},"awake":{"count":0,"minutes":0},"restless":{"count":13,"minutes":24}}},"logId":15282655069,"minutesAfterWakeup":0,"minutesAsleep":305,"minutesAwake":24,"minutesToFallAsleep":0,"startTime":"2017-07-16T00:43:30.000","timeInBed":329,"type":"classic"},{"dateOfSleep":"2017-07-15","duration":6300000,"efficiency":86,"endTime":"2017-07-15T23:25:30.000","infoCode":2,"levels":{"data":[{"dateTime":"2017-07-15T21:40:00.000","level":"asleep","seconds":1740},{"dateTime":"2017-07-15T22:09:00.000","level":"awake","seconds":60},{"dateTime":"2017-07-15T22:10:00.000","level":"asleep","seconds":60},{"dateTime":"2017-07-15T22:11:00.000","level":"awake","seconds":60},{"dateTime":"2017-07-15T22:12:00.000","level":"restless","seconds":180},{"dateTime":"2017-07-15T22:15:00.000","level":"asleep","seconds":660},{"dateTime":"2017-07-15T22:26:00.000","level":"awake","seconds":120},{"dateTime":"2017-07-15T22:28:00.000","level":"restless","seconds":60},{"dateTime":"2017-07-15T22:29:00.000","level":"asleep","seconds":180},{"dateTime":"2017-07-15T22:32:00.000","level":"restless","seconds":180},{"dateTime":"2017-07-15T22:35:00.000","level":"asleep","seconds":540},{"dateTime":"2017-07-15T22:44:00.000","level":"restless","seconds":120},{"dateTime":"2017-07-15T22:46:00.000","level":"asleep","seconds":1320},{"dateTime":"2017-07-15T23:08:00.000","level":"restless","seconds":120},{"dateTime":"2017-07-15T23:10:00.000","level":"asleep","seconds":900}],"summary":{"asleep":{"count":0,"minutes":90},"awake":{"count":3,"minutes":4},"restless":{"count":5,"minutes":11}}},"logId":15282655068,"minutesAfterWakeup":0,"minutesAsleep":90,"minutesAwake":15,"minutesToFallAsleep":0,"startTime":"2017-07-15T21:40:00.000","timeInBed":105,"type":"classic"},{"dateOfSleep":"2017-07-15","duration":9360000,"efficiency":89,"endTime":"2017-07-15T07:48:00.000","infoCode":2,"levels":{"data":[{"dateTime":"2017-07-15T05:12:00.000","level":"restless","seconds":180},{"dateTime":"2017-07-15T05:15:00.000","level":"asleep","seconds":5220},{"dateTime":"2017-07-15T06:42:00.000","level":"restless","seconds":60},{"dateTime":"2017-07-15T06:43:00.000","level":"asleep","seconds":480},{"dateTime":"2017-07-15T06:51:00.000","level":"restless","seconds":60},{"dateTime":"2017-07-15T06:52:00.000","level":"asleep","seconds":180},{"dateTime":"2017-07-15T06:55:00.000","level":"restless","seconds":360},{"dateTime":"2017-07-15T07:01:00.000","level":"awake","seconds":180},{"dateTime":"2017-07-15T07:04:00.000","level":"restless","seconds":120},{"dateTime":"2017-07-15T07:06:00.000","level":"asleep","seconds":900},{"dateTime":"2017-07-15T07:21:00.000","level":"restless","seconds":60},{"dateTime":"2017-07-15T07:22:00.000","level":"asleep","seconds":1560}],"summary":{"asleep":{"count":0,"minutes":139},"awake":{"count":1,"minutes":3},"restless":{"count":6,"minutes":14}}},"logId":15282655067,"minutesAfterWakeup":0,"minutesAsleep":139,"minutesAwake":17,"minutesToFallAsleep":0,"startTime":"2017-07-15T05:12:00.000","timeInBed":156,"type":"classic"}]}
```
