## Supplementary Data 2 for "Digital phenotyping by consumer wearables identifies sleep-associated markers of cardiovascular disease risk and biological aging": SleepDetailed_0417-0067-NHC.json

```
{"sleep":[{"dateOfSleep":"2017-06-23","duration":12660000,"efficiency":91,"endTime":"2017-06-23T02:15:30.000","infoCode":0,"levels":{"data":[{"dateTime":"2017-06-22T22:44:00.000","level":"restless","seconds":120},{"dateTime":"2017-06-22T22:46:00.000","level":"awake","seconds":180},{"dateTime":"2017-06-22T22:49:00.000","level":"restless","seconds":120},{"dateTime":"2017-06-22T22:51:00.000","level":"asleep","seconds":2400},{"dateTime":"2017-06-22T23:31:00.000","level":"restless","seconds":180},{"dateTime":"2017-06-22T23:34:00.000","level":"asleep","seconds":60},{"dateTime":"2017-06-22T23:35:00.000","level":"restless","seconds":180},{"dateTime":"2017-06-22T23:38:00.000","level":"asleep","seconds":2760},{"dateTime":"2017-06-23T00:24:00.000","level":"restless","seconds":180},{"dateTime":"2017-06-23T00:27:00.000","level":"asleep","seconds":3180},{"dateTime":"2017-06-23T01:20:00.000","level":"restless","seconds":120},{"dateTime":"2017-06-23T01:22:00.000","level":"asleep","seconds":2880},{"dateTime":"2017-06-23T02:10:00.000","level":"restless","seconds":300}],"summary":{"asleep":{"count":0,"minutes":188},"awake":{"count":1,"minutes":3},"restless":{"count":7,"minutes":20}}},"logId":15027418545,"minutesAfterWakeup":5,"minutesAsleep":188,"minutesAwake":18,"minutesToFallAsleep":0,"startTime":"2017-06-22T22:44:00.000","timeInBed":211,"type":"classic"},{"dateOfSleep":"2017-06-22","duration":14340000,"efficiency":93,"endTime":"2017-06-22T07:13:30.000","infoCode":0,"levels":{"data":[{"dateTime":"2017-06-22T03:14:30.000","level":"restless","seconds":120},{"dateTime":"2017-06-22T03:16:30.000","level":"asleep","seconds":1680},{"dateTime":"2017-06-22T03:44:30.000","level":"restless","seconds":120},{"dateTime":"2017-06-22T03:46:30.000","level":"asleep","seconds":120},{"dateTime":"2017-06-22T03:48:30.000","level":"restless","seconds":60},{"dateTime":"2017-06-22T03:49:30.000","level":"asleep","seconds":1800},{"dateTime":"2017-06-22T04:19:30.000","level":"restless","seconds":60},{"dateTime":"2017-06-22T04:20:30.000","level":"asleep","seconds":4380},{"dateTime":"2017-06-22T05:33:30.000","level":"restless","seconds":120},{"dateTime":"2017-06-22T05:35:30.000","level":"asleep","seconds":120},{"dateTime":"2017-06-22T05:37:30.000","level":"restless","seconds":120},{"dateTime":"2017-06-22T05:39:30.000","level":"asleep","seconds":720},{"dateTime":"2017-06-22T05:51:30.000","level":"restless","seconds":180},{"dateTime":"2017-06-22T05:54:30.000","level":"awake","seconds":180},{"dateTime":"2017-06-22T05:57:30.000","level":"restless","seconds":60},{"dateTime":"2017-06-22T05:58:30.000","level":"asleep","seconds":4380},{"dateTime":"2017-06-22T07:11:30.000","level":"restless","seconds":120}],"summary":{"asleep":{"count":0,"minutes":220},"awake":{"count":1,"minutes":3},"restless":{"count":9,"minutes":16}}},"logId":15027418544,"minutesAfterWakeup":2,"minutesAsleep":220,"minutesAwake":17,"minutesToFallAsleep":0,"startTime":"2017-06-22T03:14:30.000","timeInBed":239,"type":"classic"},{"dateOfSleep":"2017-06-22","duration":12300000,"efficiency":95,"endTime":"2017-06-22T01:56:30.000","infoCode":0,"levels":{"data":[{"dateTime":"2017-06-21T22:31:30.000","level":"restless","seconds":120},{"dateTime":"2017-06-21T22:33:30.000","level":"asleep","seconds":3000},{"dateTime":"2017-06-21T23:23:30.000","level":"restless","seconds":240},{"dateTime":"2017-06-21T23:27:30.000","level":"awake","seconds":120},{"dateTime":"2017-06-21T23:29:30.000","level":"restless","seconds":180},{"dateTime":"2017-06-21T23:32:30.000","level":"asleep","seconds":8640}],"summary":{"asleep":{"count":0,"minutes":194},"awake":{"count":1,"minutes":2},"restless":{"count":3,"minutes":9}}},"logId":15027418543,"minutesAfterWakeup":0,"minutesAsleep":194,"minutesAwake":11,"minutesToFallAsleep":0,"startTime":"2017-06-21T22:31:30.000","timeInBed":205,"type":"classic"},{"dateOfSleep":"2017-06-21","duration":11640000,"efficiency":97,"endTime":"2017-06-21T05:40:30.000","infoCode":0,"levels":{"data":[{"dateTime":"2017-06-21T02:26:00.000","level":"restless","seconds":120},{"dateTime":"2017-06-21T02:28:00.000","level":"asleep","seconds":7740},{"dateTime":"2017-06-21T04:37:00.000","level":"restless","seconds":60},{"dateTime":"2017-06-21T04:38:00.000","level":"asleep","seconds":600},{"dateTime":"2017-06-21T04:48:00.000","level":"restless","seconds":120},{"dateTime":"2017-06-21T04:50:00.000","level":"asleep","seconds":3000}],"summary":{"asleep":{"count":0,"minutes":189},"awake":{"count":0,"minutes":0},"restless":{"count":3,"minutes":5}}},"logId":15027418542,"minutesAfterWakeup":0,"minutesAsleep":189,"minutesAwake":5,"minutesToFallAsleep":0,"startTime":"2017-06-21T02:26:00.000","timeInBed":194,"type":"classic"},{"dateOfSleep":"2017-06-21","duration":8100000,"efficiency":93,"endTime":"2017-06-21T01:07:30.000","infoCode":2,"levels":{"data":[{"dateTime":"2017-06-20T22:52:00.000","level":"asleep","seconds":180},{"dateTime":"2017-06-20T22:55:00.000","level":"restless","seconds":180},{"dateTime":"2017-06-20T22:58:00.000","level":"asleep","seconds":2400},{"dateTime":"2017-06-20T23:38:00.000","level":"restless","seconds":60},{"dateTime":"2017-06-20T23:39:00.000","level":"asleep","seconds":180},{"dateTime":"2017-06-20T23:42:00.000","level":"restless","seconds":60},{"dateTime":"2017-06-20T23:43:00.000","level":"asleep","seconds":780},{"dateTime":"2017-06-20T23:56:00.000","level":"restless","seconds":120},{"dateTime":"2017-06-20T23:58:00.000","level":"asleep","seconds":1140},{"dateTime":"2017-06-21T00:17:00.000","level":"restless","seconds":120},{"dateTime":"2017-06-21T00:19:00.000","level":"asleep","seconds":2880}],"summary":{"asleep":{"count":0,"minutes":126},"awake":{"count":0,"minutes":0},"restless":{"count":5,"minutes":9}}},"logId":15027418541,"minutesAfterWakeup":0,"minutesAsleep":126,"minutesAwake":9,"minutesToFallAsleep":0,"startTime":"2017-06-20T22:52:00.000","timeInBed":135,"type":"classic"},{"dateOfSleep":"2017-06-20","duration":12480000,"efficiency":96,"endTime":"2017-06-20T06:27:30.000","infoCode":0,"levels":{"data":[{"dateTime":"2017-06-20T02:59:30.000","level":"awake","seconds":60},{"dateTime":"2017-06-20T03:00:30.000","level":"restless","seconds":60},{"dateTime":"2017-06-20T03:01:30.000","level":"asleep","seconds":4320},{"dateTime":"2017-06-20T04:13:30.000","level":"restless","seconds":180},{"dateTime":"2017-06-20T04:16:30.000","level":"asleep","seconds":4500},{"dateTime":"2017-06-20T05:31:30.000","level":"restless","seconds":60},{"dateTime":"2017-06-20T05:32:30.000","level":"asleep","seconds":180},{"dateTime":"2017-06-20T05:35:30.000","level":"restless","seconds":60},{"dateTime":"2017-06-20T05:36:30.000","level":"asleep","seconds":2580},{"dateTime":"2017-06-20T06:19:30.000","level":"restless","seconds":60},{"dateTime":"2017-06-20T06:20:30.000","level":"asleep","seconds":360},{"dateTime":"2017-06-20T06:26:30.000","level":"restless","seconds":60}],"summary":{"asleep":{"count":0,"minutes":199},"awake":{"count":1,"minutes":1},"restless":{"count":6,"minutes":8}}},"logId":15027418540,"minutesAfterWakeup":1,"minutesAsleep":199,"minutesAwake":8,"minutesToFallAsleep":0,"startTime":"2017-06-20T02:59:30.000","timeInBed":208,"type":"classic"},{"dateOfSleep":"2017-06-19","duration":7320000,"efficiency":89,"endTime":"2017-06-19T23:43:30.000","infoCode":2,"levels":{"data":[{"dateTime":"2017-06-19T21:41:30.000","level":"asleep","seconds":1920},{"dateTime":"2017-06-19T22:13:30.000","level":"restless","seconds":360},{"dateTime":"2017-06-19T22:19:30.000","level":"asleep","seconds":1740},{"dateTime":"2017-06-19T22:48:30.000","level":"restless","seconds":240},{"dateTime":"2017-06-19T22:52:30.000","level":"awake","seconds":60},{"dateTime":"2017-06-19T22:53:30.000","level":"restless","seconds":120},{"dateTime":"2017-06-19T22:55:30.000","level":"asleep","seconds":120},{"dateTime":"2017-06-19T22:57:30.000","level":"restless","seconds":60},{"dateTime":"2017-06-19T22:58:30.000","level":"asleep","seconds":2700}],"summary":{"asleep":{"count":0,"minutes":108},"awake":{"count":1,"minutes":1},"restless":{"count":4,"minutes":13}}},"logId":15027418539,"minutesAfterWakeup":0,"minutesAsleep":108,"minutesAwake":14,"minutesToFallAsleep":0,"startTime":"2017-06-19T21:41:30.000","timeInBed":122,"type":"classic"}]}
```
