## Supplementary Data 2 for "Digital phenotyping by consumer wearables identifies sleep-associated markers of cardiovascular disease risk and biological aging": SleepDetailed_0418-0006-NHC.json

```
{"sleep":[{"dateOfSleep":"2018-06-11","duration":16680000,"efficiency":96,"endTime":"2018-06-11T05:50:30.000","infoCode":0,"levels":{"data":[{"dateTime":"2018-06-11T01:12:00.000","level":"restless","seconds":180},{"dateTime":"2018-06-11T01:15:00.000","level":"asleep","seconds":1740},{"dateTime":"2018-06-11T01:44:00.000","level":"restless","seconds":60},{"dateTime":"2018-06-11T01:45:00.000","level":"asleep","seconds":180},{"dateTime":"2018-06-11T01:48:00.000","level":"restless","seconds":60},{"dateTime":"2018-06-11T01:49:00.000","level":"asleep","seconds":9720},{"dateTime":"2018-06-11T04:31:00.000","level":"restless","seconds":60},{"dateTime":"2018-06-11T04:32:00.000","level":"asleep","seconds":3480},{"dateTime":"2018-06-11T05:30:00.000","level":"restless","seconds":60},{"dateTime":"2018-06-11T05:31:00.000","level":"asleep","seconds":180},{"dateTime":"2018-06-11T05:34:00.000","level":"restless","seconds":180},{"dateTime":"2018-06-11T05:37:00.000","level":"asleep","seconds":180},{"dateTime":"2018-06-11T05:40:00.000","level":"restless","seconds":60},{"dateTime":"2018-06-11T05:41:00.000","level":"asleep","seconds":540}],"summary":{"asleep":{"count":0,"minutes":267},"awake":{"count":0,"minutes":0},"restless":{"count":7,"minutes":11}}},"logId":18513206921,"minutesAfterWakeup":0,"minutesAsleep":267,"minutesAwake":11,"minutesToFallAsleep":0,"startTime":"2018-06-11T01:12:00.000","timeInBed":278,"type":"classic"},{"dateOfSleep":"2018-06-10","duration":24420000,"efficiency":94,"endTime":"2018-06-10T08:37:00.000","infoCode":0,"levels":{"data":[{"dateTime":"2018-06-10T01:49:30.000","level":"awake","seconds":120},{"dateTime":"2018-06-10T01:51:30.000","level":"restless","seconds":60},{"dateTime":"2018-06-10T01:52:30.000","level":"asleep","seconds":9180},{"dateTime":"2018-06-10T04:25:30.000","level":"restless","seconds":60},{"dateTime":"2018-06-10T04:26:30.000","level":"asleep","seconds":2520},{"dateTime":"2018-06-10T05:08:30.000","level":"restless","seconds":300},{"dateTime":"2018-06-10T05:13:30.000","level":"asleep","seconds":60},{"dateTime":"2018-06-10T05:14:30.000","level":"restless","seconds":120},{"dateTime":"2018-06-10T05:16:30.000","level":"asleep","seconds":4200},{"dateTime":"2018-06-10T06:26:30.000","level":"restless","seconds":240},{"dateTime":"2018-06-10T06:30:30.000","level":"awake","seconds":420},{"dateTime":"2018-06-10T06:37:30.000","level":"restless","seconds":60},{"dateTime":"2018-06-10T06:38:30.000","level":"asleep","seconds":6660},{"dateTime":"2018-06-10T08:29:30.000","level":"restless","seconds":60},{"dateTime":"2018-06-10T08:30:30.000","level":"asleep","seconds":360}],"summary":{"asleep":{"count":0,"minutes":383},"awake":{"count":2,"minutes":9},"restless":{"count":7,"minutes":15}}},"logId":18513206920,"minutesAfterWakeup":0,"minutesAsleep":383,"minutesAwake":24,"minutesToFallAsleep":0,"startTime":"2018-06-10T01:49:30.000","timeInBed":407,"type":"classic"},{"dateOfSleep":"2018-06-09","duration":29400000,"efficiency":96,"endTime":"2018-06-09T10:46:00.000","infoCode":0,"levels":{"data":[{"dateTime":"2018-06-09T02:35:30.000","level":"awake","seconds":120},{"dateTime":"2018-06-09T02:37:30.000","level":"asleep","seconds":7020},{"dateTime":"2018-06-09T04:34:30.000","level":"restless","seconds":60},{"dateTime":"2018-06-09T04:35:30.000","level":"asleep","seconds":3360},{"dateTime":"2018-06-09T05:31:30.000","level":"restless","seconds":60},{"dateTime":"2018-06-09T05:32:30.000","level":"asleep","seconds":7140},{"dateTime":"2018-06-09T07:31:30.000","level":"restless","seconds":60},{"dateTime":"2018-06-09T07:32:30.000","level":"asleep","seconds":60},{"dateTime":"2018-06-09T07:33:30.000","level":"restless","seconds":120},{"dateTime":"2018-06-09T07:35:30.000","level":"awake","seconds":60},{"dateTime":"2018-06-09T07:36:30.000","level":"restless","seconds":60},{"dateTime":"2018-06-09T07:37:30.000","level":"awake","seconds":240},{"dateTime":"2018-06-09T07:41:30.000","level":"restless","seconds":60},{"dateTime":"2018-06-09T07:42:30.000","level":"asleep","seconds":7080},{"dateTime":"2018-06-09T09:40:30.000","level":"restless","seconds":60},{"dateTime":"2018-06-09T09:41:30.000","level":"asleep","seconds":480},{"dateTime":"2018-06-09T09:49:30.000","level":"restless","seconds":60},{"dateTime":"2018-06-09T09:50:30.000","level":"asleep","seconds":1800},{"dateTime":"2018-06-09T10:20:30.000","level":"restless","seconds":120},{"dateTime":"2018-06-09T10:22:30.000","level":"asleep","seconds":60},{"dateTime":"2018-06-09T10:23:30.000","level":"restless","seconds":180},{"dateTime":"2018-06-09T10:26:30.000","level":"asleep","seconds":1140}],"summary":{"asleep":{"count":0,"minutes":469},"awake":{"count":3,"minutes":7},"restless":{"count":10,"minutes":14}}},"logId":18513206919,"minutesAfterWakeup":0,"minutesAsleep":469,"minutesAwake":21,"minutesToFallAsleep":0,"startTime":"2018-06-09T02:35:30.000","timeInBed":490,"type":"classic"},{"dateOfSleep":"2018-06-08","duration":18420000,"efficiency":96,"endTime":"2018-06-08T05:36:30.000","infoCode":0,"levels":{"data":[{"dateTime":"2018-06-08T00:29:30.000","level":"awake","seconds":120},{"dateTime":"2018-06-08T00:31:30.000","level":"restless","seconds":60},{"dateTime":"2018-06-08T00:32:30.000","level":"asleep","seconds":1260},{"dateTime":"2018-06-08T00:53:30.000","level":"restless","seconds":120},{"dateTime":"2018-06-08T00:55:30.000","level":"asleep","seconds":60},{"dateTime":"2018-06-08T00:56:30.000","level":"restless","seconds":180},{"dateTime":"2018-06-08T00:59:30.000","level":"asleep","seconds":1980},{"dateTime":"2018-06-08T01:32:30.000","level":"restless","seconds":60},{"dateTime":"2018-06-08T01:33:30.000","level":"asleep","seconds":7080},{"dateTime":"2018-06-08T03:31:30.000","level":"restless","seconds":60},{"dateTime":"2018-06-08T03:32:30.000","level":"asleep","seconds":7020},{"dateTime":"2018-06-08T05:29:30.000","level":"restless","seconds":120},{"dateTime":"2018-06-08T05:31:30.000","level":"asleep","seconds":120},{"dateTime":"2018-06-08T05:33:30.000","level":"restless","seconds":180}],"summary":{"asleep":{"count":0,"minutes":292},"awake":{"count":1,"minutes":2},"restless":{"count":7,"minutes":13}}},"logId":18513206918,"minutesAfterWakeup":3,"minutesAsleep":292,"minutesAwake":12,"minutesToFallAsleep":0,"startTime":"2018-06-08T00:29:30.000","timeInBed":307,"type":"classic"},{"dateOfSleep":"2018-06-07","duration":19800000,"efficiency":98,"endTime":"2018-06-07T06:27:00.000","infoCode":0,"levels":{"data":[{"dateTime":"2018-06-07T00:56:30.000","level":"restless","seconds":120},{"dateTime":"2018-06-07T00:58:30.000","level":"asleep","seconds":4440},{"dateTime":"2018-06-07T02:12:30.000","level":"restless","seconds":60},{"dateTime":"2018-06-07T02:13:30.000","level":"asleep","seconds":9540},{"dateTime":"2018-06-07T04:52:30.000","level":"restless","seconds":60},{"dateTime":"2018-06-07T04:53:30.000","level":"asleep","seconds":2160},{"dateTime":"2018-06-07T05:29:30.000","level":"restless","seconds":60},{"dateTime":"2018-06-07T05:30:30.000","level":"asleep","seconds":300},{"dateTime":"2018-06-07T05:35:30.000","level":"restless","seconds":60},{"dateTime":"2018-06-07T05:36:30.000","level":"asleep","seconds":3000}],"summary":{"asleep":{"count":0,"minutes":324},"awake":{"count":0,"minutes":0},"restless":{"count":5,"minutes":6}}},"logId":18513206917,"minutesAfterWakeup":0,"minutesAsleep":324,"minutesAwake":6,"minutesToFallAsleep":0,"startTime":"2018-06-07T00:56:30.000","timeInBed":330,"type":"classic"}]}
```
