## Supplementary Data 2 for "Digital phenotyping by consumer wearables identifies sleep-associated markers of cardiovascular disease risk and biological aging": SleepDetailed_0418-0012-NHC.json

```
{"sleep":[{"dateOfSleep":"2018-05-23","duration":20040000,"efficiency":94,"endTime":"2018-05-23T07:23:00.000","infoCode":0,"levels":{"data":[{"dateTime":"2018-05-23T01:48:30.000","level":"awake","seconds":60},{"dateTime":"2018-05-23T01:49:30.000","level":"restless","seconds":60},{"dateTime":"2018-05-23T01:50:30.000","level":"asleep","seconds":660},{"dateTime":"2018-05-23T02:01:30.000","level":"restless","seconds":120},{"dateTime":"2018-05-23T02:03:30.000","level":"asleep","seconds":4980},{"dateTime":"2018-05-23T03:26:30.000","level":"restless","seconds":60},{"dateTime":"2018-05-23T03:27:30.000","level":"asleep","seconds":180},{"dateTime":"2018-05-23T03:30:30.000","level":"restless","seconds":60},{"dateTime":"2018-05-23T03:31:30.000","level":"asleep","seconds":1380},{"dateTime":"2018-05-23T03:54:30.000","level":"restless","seconds":60},{"dateTime":"2018-05-23T03:55:30.000","level":"asleep","seconds":180},{"dateTime":"2018-05-23T03:58:30.000","level":"restless","seconds":60},{"dateTime":"2018-05-23T03:59:30.000","level":"asleep","seconds":1080},{"dateTime":"2018-05-23T04:17:30.000","level":"restless","seconds":120},{"dateTime":"2018-05-23T04:19:30.000","level":"asleep","seconds":120},{"dateTime":"2018-05-23T04:21:30.000","level":"restless","seconds":60},{"dateTime":"2018-05-23T04:22:30.000","level":"asleep","seconds":8100},{"dateTime":"2018-05-23T06:37:30.000","level":"restless","seconds":60},{"dateTime":"2018-05-23T06:38:30.000","level":"asleep","seconds":180},{"dateTime":"2018-05-23T06:41:30.000","level":"restless","seconds":60},{"dateTime":"2018-05-23T06:42:30.000","level":"asleep","seconds":420},{"dateTime":"2018-05-23T06:49:30.000","level":"restless","seconds":60},{"dateTime":"2018-05-23T06:50:30.000","level":"asleep","seconds":420},{"dateTime":"2018-05-23T06:57:30.000","level":"restless","seconds":60},{"dateTime":"2018-05-23T06:58:30.000","level":"asleep","seconds":240},{"dateTime":"2018-05-23T07:02:30.000","level":"restless","seconds":120},{"dateTime":"2018-05-23T07:04:30.000","level":"asleep","seconds":480},{"dateTime":"2018-05-23T07:12:30.000","level":"restless","seconds":180},{"dateTime":"2018-05-23T07:15:30.000","level":"asleep","seconds":60},{"dateTime":"2018-05-23T07:16:30.000","level":"restless","seconds":60},{"dateTime":"2018-05-23T07:17:30.000","level":"asleep","seconds":60},{"dateTime":"2018-05-23T07:18:30.000","level":"restless","seconds":240}],"summary":{"asleep":{"count":0,"minutes":309},"awake":{"count":1,"minutes":1},"restless":{"count":16,"minutes":24}}},"logId":18313967277,"minutesAfterWakeup":4,"minutesAsleep":309,"minutesAwake":21,"minutesToFallAsleep":0,"startTime":"2018-05-23T01:48:30.000","timeInBed":334,"type":"classic"},{"dateOfSleep":"2018-05-22","duration":22800000,"efficiency":91,"endTime":"2018-05-22T07:50:30.000","infoCode":0,"levels":{"data":[{"dateTime":"2018-05-22T01:30:00.000","level":"awake","seconds":60},{"dateTime":"2018-05-22T01:31:00.000","level":"restless","seconds":180},{"dateTime":"2018-05-22T01:34:00.000","level":"asleep","seconds":60},{"dateTime":"2018-05-22T01:35:00.000","level":"restless","seconds":120},{"dateTime":"2018-05-22T01:37:00.000","level":"asleep","seconds":2100},{"dateTime":"2018-05-22T02:12:00.000","level":"restless","seconds":60},{"dateTime":"2018-05-22T02:13:00.000","level":"asleep","seconds":240},{"dateTime":"2018-05-22T02:17:00.000","level":"restless","seconds":60},{"dateTime":"2018-05-22T02:18:00.000","level":"asleep","seconds":420},{"dateTime":"2018-05-22T02:25:00.000","level":"restless","seconds":60},{"dateTime":"2018-05-22T02:26:00.000","level":"asleep","seconds":1860},{"dateTime":"2018-05-22T02:57:00.000","level":"restless","seconds":60},{"dateTime":"2018-05-22T02:58:00.000","level":"asleep","seconds":2640},{"dateTime":"2018-05-22T03:42:00.000","level":"restless","seconds":120},{"dateTime":"2018-05-22T03:44:00.000","level":"asleep","seconds":120},{"dateTime":"2018-05-22T03:46:00.000","level":"restless","seconds":60},{"dateTime":"2018-05-22T03:47:00.000","level":"asleep","seconds":540},{"dateTime":"2018-05-22T03:56:00.000","level":"restless","seconds":60},{"dateTime":"2018-05-22T03:57:00.000","level":"asleep","seconds":1920},{"dateTime":"2018-05-22T04:29:00.000","level":"restless","seconds":60},{"dateTime":"2018-05-22T04:30:00.000","level":"asleep","seconds":1560},{"dateTime":"2018-05-22T04:56:00.000","level":"restless","seconds":120},{"dateTime":"2018-05-22T04:58:00.000","level":"asleep","seconds":120},{"dateTime":"2018-05-22T05:00:00.000","level":"restless","seconds":120},{"dateTime":"2018-05-22T05:02:00.000","level":"asleep","seconds":1140},{"dateTime":"2018-05-22T05:21:00.000","level":"restless","seconds":60},{"dateTime":"2018-05-22T05:22:00.000","level":"asleep","seconds":120},{"dateTime":"2018-05-22T05:24:00.000","level":"restless","seconds":60},{"dateTime":"2018-05-22T05:25:00.000","level":"asleep","seconds":3780},{"dateTime":"2018-05-22T06:28:00.000","level":"restless","seconds":60},{"dateTime":"2018-05-22T06:29:00.000","level":"asleep","seconds":240},{"dateTime":"2018-05-22T06:33:00.000","level":"restless","seconds":60},{"dateTime":"2018-05-22T06:34:00.000","level":"asleep","seconds":180},{"dateTime":"2018-05-22T06:37:00.000","level":"restless","seconds":60},{"dateTime":"2018-05-22T06:38:00.000","level":"asleep","seconds":780},{"dateTime":"2018-05-22T06:51:00.000","level":"restless","seconds":60},{"dateTime":"2018-05-22T06:52:00.000","level":"asleep","seconds":120},{"dateTime":"2018-05-22T06:54:00.000","level":"restless","seconds":60},{"dateTime":"2018-05-22T06:55:00.000","level":"asleep","seconds":540},{"dateTime":"2018-05-22T07:04:00.000","level":"restless","seconds":60},{"dateTime":"2018-05-22T07:05:00.000","level":"asleep","seconds":780},{"dateTime":"2018-05-22T07:18:00.000","level":"restless","seconds":120},{"dateTime":"2018-05-22T07:20:00.000","level":"asleep","seconds":180},{"dateTime":"2018-05-22T07:23:00.000","level":"restless","seconds":60},{"dateTime":"2018-05-22T07:24:00.000","level":"asleep","seconds":780},{"dateTime":"2018-05-22T07:37:00.000","level":"restless","seconds":60},{"dateTime":"2018-05-22T07:38:00.000","level":"asleep","seconds":180},{"dateTime":"2018-05-22T07:41:00.000","level":"restless","seconds":60},{"dateTime":"2018-05-22T07:42:00.000","level":"asleep","seconds":180},{"dateTime":"2018-05-22T07:45:00.000","level":"restless","seconds":240},{"dateTime":"2018-05-22T07:49:00.000","level":"awake","seconds":60}],"summary":{"asleep":{"count":0,"minutes":343},"awake":{"count":2,"minutes":2},"restless":{"count":25,"minutes":35}}},"logId":18313967276,"minutesAfterWakeup":5,"minutesAsleep":343,"minutesAwake":32,"minutesToFallAsleep":0,"startTime":"2018-05-22T01:30:00.000","timeInBed":380,"type":"classic"},{"dateOfSleep":"2018-05-21","duration":20820000,"efficiency":94,"endTime":"2018-05-21T07:33:30.000","infoCode":0,"levels":{"data":[{"dateTime":"2018-05-21T01:46:00.000","level":"restless","seconds":180},{"dateTime":"2018-05-21T01:49:00.000","level":"awake","seconds":300},{"dateTime":"2018-05-21T01:54:00.000","level":"restless","seconds":60},{"dateTime":"2018-05-21T01:55:00.000","level":"asleep","seconds":6120},{"dateTime":"2018-05-21T03:37:00.000","level":"restless","seconds":60},{"dateTime":"2018-05-21T03:38:00.000","level":"asleep","seconds":1800},{"dateTime":"2018-05-21T04:08:00.000","level":"restless","seconds":60},{"dateTime":"2018-05-21T04:09:00.000","level":"asleep","seconds":7140},{"dateTime":"2018-05-21T06:08:00.000","level":"restless","seconds":120},{"dateTime":"2018-05-21T06:10:00.000","level":"asleep","seconds":120},{"dateTime":"2018-05-21T06:12:00.000","level":"restless","seconds":120},{"dateTime":"2018-05-21T06:14:00.000","level":"asleep","seconds":2400},{"dateTime":"2018-05-21T06:54:00.000","level":"restless","seconds":60},{"dateTime":"2018-05-21T06:55:00.000","level":"asleep","seconds":1800},{"dateTime":"2018-05-21T07:25:00.000","level":"restless","seconds":180},{"dateTime":"2018-05-21T07:28:00.000","level":"asleep","seconds":60},{"dateTime":"2018-05-21T07:29:00.000","level":"restless","seconds":60},{"dateTime":"2018-05-21T07:30:00.000","level":"asleep","seconds":60},{"dateTime":"2018-05-21T07:31:00.000","level":"restless","seconds":60},{"dateTime":"2018-05-21T07:32:00.000","level":"asleep","seconds":60}],"summary":{"asleep":{"count":0,"minutes":326},"awake":{"count":1,"minutes":5},"restless":{"count":10,"minutes":16}}},"logId":18313967275,"minutesAfterWakeup":0,"minutesAsleep":326,"minutesAwake":21,"minutesToFallAsleep":0,"startTime":"2018-05-21T01:46:00.000","timeInBed":347,"type":"classic"},{"dateOfSleep":"2018-05-20","duration":30600000,"efficiency":93,"endTime":"2018-05-20T10:13:00.000","infoCode":0,"levels":{"data":[{"dateTime":"2018-05-20T01:43:00.000","level":"awake","seconds":60},{"dateTime":"2018-05-20T01:44:00.000","level":"restless","seconds":120},{"dateTime":"2018-05-20T01:46:00.000","level":"asleep","seconds":240},{"dateTime":"2018-05-20T01:50:00.000","level":"restless","seconds":180},{"dateTime":"2018-05-20T01:53:00.000","level":"awake","seconds":180},{"dateTime":"2018-05-20T01:56:00.000","level":"restless","seconds":60},{"dateTime":"2018-05-20T01:57:00.000","level":"asleep","seconds":3000},{"dateTime":"2018-05-20T02:47:00.000","level":"restless","seconds":60},{"dateTime":"2018-05-20T02:48:00.000","level":"asleep","seconds":180},{"dateTime":"2018-05-20T02:51:00.000","level":"restless","seconds":60},{"dateTime":"2018-05-20T02:52:00.000","level":"asleep","seconds":1380},{"dateTime":"2018-05-20T03:15:00.000","level":"restless","seconds":60},{"dateTime":"2018-05-20T03:16:00.000","level":"asleep","seconds":1500},{"dateTime":"2018-05-20T03:41:00.000","level":"restless","seconds":240},{"dateTime":"2018-05-20T03:45:00.000","level":"asleep","seconds":180},{"dateTime":"2018-05-20T03:48:00.000","level":"restless","seconds":60},{"dateTime":"2018-05-20T03:49:00.000","level":"asleep","seconds":1380},{"dateTime":"2018-05-20T04:12:00.000","level":"restless","seconds":60},{"dateTime":"2018-05-20T04:13:00.000","level":"asleep","seconds":1140},{"dateTime":"2018-05-20T04:32:00.000","level":"restless","seconds":60},{"dateTime":"2018-05-20T04:33:00.000","level":"asleep","seconds":180},{"dateTime":"2018-05-20T04:36:00.000","level":"restless","seconds":60},{"dateTime":"2018-05-20T04:37:00.000","level":"asleep","seconds":720},{"dateTime":"2018-05-20T04:49:00.000","level":"restless","seconds":60},{"dateTime":"2018-05-20T04:50:00.000","level":"asleep","seconds":60},{"dateTime":"2018-05-20T04:51:00.000","level":"restless","seconds":120},{"dateTime":"2018-05-20T04:53:00.000","level":"awake","seconds":60},{"dateTime":"2018-05-20T04:54:00.000","level":"asleep","seconds":2220},{"dateTime":"2018-05-20T05:31:00.000","level":"restless","seconds":60},{"dateTime":"2018-05-20T05:32:00.000","level":"asleep","seconds":3420},{"dateTime":"2018-05-20T06:29:00.000","level":"restless","seconds":60},{"dateTime":"2018-05-20T06:30:00.000","level":"asleep","seconds":180},{"dateTime":"2018-05-20T06:33:00.000","level":"restless","seconds":60},{"dateTime":"2018-05-20T06:34:00.000","level":"asleep","seconds":2040},{"dateTime":"2018-05-20T07:08:00.000","level":"restless","seconds":60},{"dateTime":"2018-05-20T07:09:00.000","level":"asleep","seconds":180},{"dateTime":"2018-05-20T07:12:00.000","level":"restless","seconds":60},{"dateTime":"2018-05-20T07:13:00.000","level":"asleep","seconds":5880},{"dateTime":"2018-05-20T08:51:00.000","level":"restless","seconds":60},{"dateTime":"2018-05-20T08:52:00.000","level":"asleep","seconds":1800},{"dateTime":"2018-05-20T09:22:00.000","level":"restless","seconds":60},{"dateTime":"2018-05-20T09:23:00.000","level":"asleep","seconds":2760},{"dateTime":"2018-05-20T10:09:00.000","level":"restless","seconds":180},{"dateTime":"2018-05-20T10:12:00.000","level":"asleep","seconds":60}],"summary":{"asleep":{"count":0,"minutes":475},"awake":{"count":3,"minutes":5},"restless":{"count":21,"minutes":30}}},"logId":18313967274,"minutesAfterWakeup":0,"minutesAsleep":475,"minutesAwake":35,"minutesToFallAsleep":0,"startTime":"2018-05-20T01:43:00.000","timeInBed":510,"type":"classic"},{"dateOfSleep":"2018-05-19","duration":11340000,"efficiency":92,"endTime":"2018-05-19T20:39:30.000","infoCode":0,"levels":{"data":[{"dateTime":"2018-05-19T17:30:00.000","level":"restless","seconds":120},{"dateTime":"2018-05-19T17:32:00.000","level":"asleep","seconds":5040},{"dateTime":"2018-05-19T18:56:00.000","level":"restless","seconds":60},{"dateTime":"2018-05-19T18:57:00.000","level":"asleep","seconds":180},{"dateTime":"2018-05-19T19:00:00.000","level":"restless","seconds":180},{"dateTime":"2018-05-19T19:03:00.000","level":"asleep","seconds":660},{"dateTime":"2018-05-19T19:14:00.000","level":"restless","seconds":240},{"dateTime":"2018-05-19T19:18:00.000","level":"asleep","seconds":120},{"dateTime":"2018-05-19T19:20:00.000","level":"restless","seconds":60},{"dateTime":"2018-05-19T19:21:00.000","level":"asleep","seconds":420},{"dateTime":"2018-05-19T19:28:00.000","level":"restless","seconds":180},{"dateTime":"2018-05-19T19:31:00.000","level":"asleep","seconds":60},{"dateTime":"2018-05-19T19:32:00.000","level":"restless","seconds":120},{"dateTime":"2018-05-19T19:34:00.000","level":"asleep","seconds":3900}],"summary":{"asleep":{"count":0,"minutes":173},"awake":{"count":0,"minutes":0},"restless":{"count":7,"minutes":16}}},"logId":18313967273,"minutesAfterWakeup":0,"minutesAsleep":173,"minutesAwake":16,"minutesToFallAsleep":0,"startTime":"2018-05-19T17:30:00.000","timeInBed":189,"type":"classic"},{"dateOfSleep":"2018-05-19","duration":21360000,"efficiency":96,"endTime":"2018-05-19T08:17:00.000","infoCode":0,"levels":{"data":[{"dateTime":"2018-05-19T02:21:00.000","level":"restless","seconds":180},{"dateTime":"2018-05-19T02:24:00.000","level":"asleep","seconds":10620},{"dateTime":"2018-05-19T05:21:00.000","level":"restless","seconds":60},{"dateTime":"2018-05-19T05:22:00.000","level":"asleep","seconds":2880},{"dateTime":"2018-05-19T06:10:00.000","level":"restless","seconds":60},{"dateTime":"2018-05-19T06:11:00.000","level":"asleep","seconds":180},{"dateTime":"2018-05-19T06:14:00.000","level":"restless","seconds":60},{"dateTime":"2018-05-19T06:15:00.000","level":"asleep","seconds":120},{"dateTime":"2018-05-19T06:17:00.000","level":"restless","seconds":60},{"dateTime":"2018-05-19T06:18:00.000","level":"asleep","seconds":4920},{"dateTime":"2018-05-19T07:40:00.000","level":"restless","seconds":60},{"dateTime":"2018-05-19T07:41:00.000","level":"asleep","seconds":480},{"dateTime":"2018-05-19T07:49:00.000","level":"restless","seconds":60},{"dateTime":"2018-05-19T07:50:00.000","level":"asleep","seconds":360},{"dateTime":"2018-05-19T07:56:00.000","level":"restless","seconds":120},{"dateTime":"2018-05-19T07:58:00.000","level":"awake","seconds":240},{"dateTime":"2018-05-19T08:02:00.000","level":"asleep","seconds":540},{"dateTime":"2018-05-19T08:11:00.000","level":"restless","seconds":60},{"dateTime":"2018-05-19T08:12:00.000","level":"asleep","seconds":300}],"summary":{"asleep":{"count":0,"minutes":340},"awake":{"count":1,"minutes":4},"restless":{"count":9,"minutes":12}}},"logId":18313967272,"minutesAfterWakeup":0,"minutesAsleep":340,"minutesAwake":16,"minutesToFallAsleep":0,"startTime":"2018-05-19T02:21:00.000","timeInBed":356,"type":"classic"}]}
```
