## Supplementary Data 2 for "Digital phenotyping by consumer wearables identifies sleep-associated markers of cardiovascular disease risk and biological aging": SleepDetailed_0418-0030-NHC.json

```
{"sleep":[{"dateOfSleep":"2018-05-08","duration":25560000,"efficiency":91,"endTime":"2018-05-08T05:57:30.000","infoCode":0,"levels":{"data":[{"dateTime":"2018-05-07T22:51:30.000","level":"awake","seconds":60},{"dateTime":"2018-05-07T22:52:30.000","level":"restless","seconds":240},{"dateTime":"2018-05-07T22:56:30.000","level":"asleep","seconds":5220},{"dateTime":"2018-05-08T00:23:30.000","level":"restless","seconds":120},{"dateTime":"2018-05-08T00:25:30.000","level":"asleep","seconds":120},{"dateTime":"2018-05-08T00:27:30.000","level":"restless","seconds":120},{"dateTime":"2018-05-08T00:29:30.000","level":"asleep","seconds":4320},{"dateTime":"2018-05-08T01:41:30.000","level":"restless","seconds":60},{"dateTime":"2018-05-08T01:42:30.000","level":"asleep","seconds":600},{"dateTime":"2018-05-08T01:52:30.000","level":"restless","seconds":60},{"dateTime":"2018-05-08T01:53:30.000","level":"asleep","seconds":1380},{"dateTime":"2018-05-08T02:16:30.000","level":"restless","seconds":120},{"dateTime":"2018-05-08T02:18:30.000","level":"awake","seconds":60},{"dateTime":"2018-05-08T02:19:30.000","level":"asleep","seconds":1200},{"dateTime":"2018-05-08T02:39:30.000","level":"restless","seconds":120},{"dateTime":"2018-05-08T02:41:30.000","level":"asleep","seconds":180},{"dateTime":"2018-05-08T02:44:30.000","level":"restless","seconds":60},{"dateTime":"2018-05-08T02:45:30.000","level":"asleep","seconds":1680},{"dateTime":"2018-05-08T03:13:30.000","level":"restless","seconds":120},{"dateTime":"2018-05-08T03:15:30.000","level":"asleep","seconds":120},{"dateTime":"2018-05-08T03:17:30.000","level":"restless","seconds":60},{"dateTime":"2018-05-08T03:18:30.000","level":"asleep","seconds":60},{"dateTime":"2018-05-08T03:19:30.000","level":"restless","seconds":120},{"dateTime":"2018-05-08T03:21:30.000","level":"asleep","seconds":120},{"dateTime":"2018-05-08T03:23:30.000","level":"restless","seconds":60},{"dateTime":"2018-05-08T03:24:30.000","level":"asleep","seconds":120},{"dateTime":"2018-05-08T03:26:30.000","level":"restless","seconds":60},{"dateTime":"2018-05-08T03:27:30.000","level":"asleep","seconds":180},{"dateTime":"2018-05-08T03:30:30.000","level":"restless","seconds":60},{"dateTime":"2018-05-08T03:31:30.000","level":"asleep","seconds":3300},{"dateTime":"2018-05-08T04:26:30.000","level":"restless","seconds":60},{"dateTime":"2018-05-08T04:27:30.000","level":"asleep","seconds":180},{"dateTime":"2018-05-08T04:30:30.000","level":"restless","seconds":60},{"dateTime":"2018-05-08T04:31:30.000","level":"asleep","seconds":600},{"dateTime":"2018-05-08T04:41:30.000","level":"restless","seconds":60},{"dateTime":"2018-05-08T04:42:30.000","level":"asleep","seconds":60},{"dateTime":"2018-05-08T04:43:30.000","level":"restless","seconds":120},{"dateTime":"2018-05-08T04:45:30.000","level":"awake","seconds":180},{"dateTime":"2018-05-08T04:48:30.000","level":"restless","seconds":60},{"dateTime":"2018-05-08T04:49:30.000","level":"asleep","seconds":840},{"dateTime":"2018-05-08T05:03:30.000","level":"restless","seconds":60},{"dateTime":"2018-05-08T05:04:30.000","level":"asleep","seconds":1020},{"dateTime":"2018-05-08T05:21:30.000","level":"restless","seconds":60},{"dateTime":"2018-05-08T05:22:30.000","level":"asleep","seconds":660},{"dateTime":"2018-05-08T05:33:30.000","level":"restless","seconds":60},{"dateTime":"2018-05-08T05:34:30.000","level":"asleep","seconds":240},{"dateTime":"2018-05-08T05:38:30.000","level":"restless","seconds":120},{"dateTime":"2018-05-08T05:40:30.000","level":"asleep","seconds":720},{"dateTime":"2018-05-08T05:52:30.000","level":"restless","seconds":60},{"dateTime":"2018-05-08T05:53:30.000","level":"asleep","seconds":180},{"dateTime":"2018-05-08T05:56:30.000","level":"restless","seconds":60}],"summary":{"asleep":{"count":0,"minutes":385},"awake":{"count":3,"minutes":5},"restless":{"count":25,"minutes":36}}},"logId":18149950307,"minutesAfterWakeup":1,"minutesAsleep":385,"minutesAwake":40,"minutesToFallAsleep":0,"startTime":"2018-05-07T22:51:30.000","timeInBed":426,"type":"classic"},{"dateOfSleep":"2018-05-07","duration":22920000,"efficiency":96,"endTime":"2018-05-07T05:55:00.000","infoCode":0,"levels":{"data":[{"dateTime":"2018-05-06T23:33:00.000","level":"awake","seconds":120},{"dateTime":"2018-05-06T23:35:00.000","level":"restless","seconds":60},{"dateTime":"2018-05-06T23:36:00.000","level":"asleep","seconds":13260},{"dateTime":"2018-05-07T03:17:00.000","level":"restless","seconds":60},{"dateTime":"2018-05-07T03:18:00.000","level":"asleep","seconds":180},{"dateTime":"2018-05-07T03:21:00.000","level":"restless","seconds":60},{"dateTime":"2018-05-07T03:22:00.000","level":"asleep","seconds":1020},{"dateTime":"2018-05-07T03:39:00.000","level":"restless","seconds":60},{"dateTime":"2018-05-07T03:40:00.000","level":"asleep","seconds":1620},{"dateTime":"2018-05-07T04:07:00.000","level":"restless","seconds":60},{"dateTime":"2018-05-07T04:08:00.000","level":"asleep","seconds":3600},{"dateTime":"2018-05-07T05:08:00.000","level":"restless","seconds":120},{"dateTime":"2018-05-07T05:10:00.000","level":"asleep","seconds":240},{"dateTime":"2018-05-07T05:14:00.000","level":"restless","seconds":60},{"dateTime":"2018-05-07T05:15:00.000","level":"asleep","seconds":180},{"dateTime":"2018-05-07T05:18:00.000","level":"restless","seconds":60},{"dateTime":"2018-05-07T05:19:00.000","level":"asleep","seconds":1200},{"dateTime":"2018-05-07T05:39:00.000","level":"restless","seconds":120},{"dateTime":"2018-05-07T05:41:00.000","level":"asleep","seconds":180},{"dateTime":"2018-05-07T05:44:00.000","level":"restless","seconds":60},{"dateTime":"2018-05-07T05:45:00.000","level":"asleep","seconds":240},{"dateTime":"2018-05-07T05:49:00.000","level":"restless","seconds":360}],"summary":{"asleep":{"count":0,"minutes":362},"awake":{"count":1,"minutes":2},"restless":{"count":11,"minutes":18}}},"logId":18149950306,"minutesAfterWakeup":6,"minutesAsleep":362,"minutesAwake":14,"minutesToFallAsleep":0,"startTime":"2018-05-06T23:33:00.000","timeInBed":382,"type":"classic"},{"dateOfSleep":"2018-05-06","duration":28800000,"efficiency":96,"endTime":"2018-05-06T08:38:00.000","infoCode":0,"levels":{"data":[{"dateTime":"2018-05-06T00:37:30.000","level":"awake","seconds":120},{"dateTime":"2018-05-06T00:39:30.000","level":"restless","seconds":60},{"dateTime":"2018-05-06T00:40:30.000","level":"asleep","seconds":3540},{"dateTime":"2018-05-06T01:39:30.000","level":"restless","seconds":180},{"dateTime":"2018-05-06T01:42:30.000","level":"asleep","seconds":8520},{"dateTime":"2018-05-06T04:04:30.000","level":"restless","seconds":60},{"dateTime":"2018-05-06T04:05:30.000","level":"asleep","seconds":3540},{"dateTime":"2018-05-06T05:04:30.000","level":"restless","seconds":120},{"dateTime":"2018-05-06T05:06:30.000","level":"asleep","seconds":3360},{"dateTime":"2018-05-06T06:02:30.000","level":"restless","seconds":60},{"dateTime":"2018-05-06T06:03:30.000","level":"asleep","seconds":1380},{"dateTime":"2018-05-06T06:26:30.000","level":"restless","seconds":120},{"dateTime":"2018-05-06T06:28:30.000","level":"asleep","seconds":120},{"dateTime":"2018-05-06T06:30:30.000","level":"restless","seconds":120},{"dateTime":"2018-05-06T06:32:30.000","level":"asleep","seconds":6720},{"dateTime":"2018-05-06T08:24:30.000","level":"restless","seconds":60},{"dateTime":"2018-05-06T08:25:30.000","level":"asleep","seconds":360},{"dateTime":"2018-05-06T08:31:30.000","level":"restless","seconds":120},{"dateTime":"2018-05-06T08:33:30.000","level":"asleep","seconds":180},{"dateTime":"2018-05-06T08:36:30.000","level":"restless","seconds":60}],"summary":{"asleep":{"count":0,"minutes":462},"awake":{"count":1,"minutes":2},"restless":{"count":10,"minutes":16}}},"logId":18149950305,"minutesAfterWakeup":1,"minutesAsleep":462,"minutesAwake":17,"minutesToFallAsleep":0,"startTime":"2018-05-06T00:37:30.000","timeInBed":480,"type":"classic"},{"dateOfSleep":"2018-05-05","duration":29760000,"efficiency":92,"endTime":"2018-05-05T08:49:30.000","infoCode":0,"levels":{"data":[{"dateTime":"2018-05-05T00:33:30.000","level":"awake","seconds":180},{"dateTime":"2018-05-05T00:36:30.000","level":"asleep","seconds":3660},{"dateTime":"2018-05-05T01:37:30.000","level":"restless","seconds":60},{"dateTime":"2018-05-05T01:38:30.000","level":"asleep","seconds":660},{"dateTime":"2018-05-05T01:49:30.000","level":"restless","seconds":120},{"dateTime":"2018-05-05T01:51:30.000","level":"asleep","seconds":10680},{"dateTime":"2018-05-05T04:49:30.000","level":"restless","seconds":300},{"dateTime":"2018-05-05T04:54:30.000","level":"asleep","seconds":3660},{"dateTime":"2018-05-05T05:55:30.000","level":"restless","seconds":60},{"dateTime":"2018-05-05T05:56:30.000","level":"asleep","seconds":660},{"dateTime":"2018-05-05T06:07:30.000","level":"restless","seconds":60},{"dateTime":"2018-05-05T06:08:30.000","level":"asleep","seconds":120},{"dateTime":"2018-05-05T06:10:30.000","level":"restless","seconds":120},{"dateTime":"2018-05-05T06:12:30.000","level":"asleep","seconds":120},{"dateTime":"2018-05-05T06:14:30.000","level":"restless","seconds":240},{"dateTime":"2018-05-05T06:18:30.000","level":"awake","seconds":420},{"dateTime":"2018-05-05T06:25:30.000","level":"restless","seconds":180},{"dateTime":"2018-05-05T06:28:30.000","level":"awake","seconds":60},{"dateTime":"2018-05-05T06:29:30.000","level":"restless","seconds":60},{"dateTime":"2018-05-05T06:30:30.000","level":"asleep","seconds":180},{"dateTime":"2018-05-05T06:33:30.000","level":"restless","seconds":120},{"dateTime":"2018-05-05T06:35:30.000","level":"asleep","seconds":180},{"dateTime":"2018-05-05T06:38:30.000","level":"restless","seconds":60},{"dateTime":"2018-05-05T06:39:30.000","level":"asleep","seconds":540},{"dateTime":"2018-05-05T06:48:30.000","level":"restless","seconds":120},{"dateTime":"2018-05-05T06:50:30.000","level":"asleep","seconds":120},{"dateTime":"2018-05-05T06:52:30.000","level":"restless","seconds":60},{"dateTime":"2018-05-05T06:53:30.000","level":"asleep","seconds":2820},{"dateTime":"2018-05-05T07:40:30.000","level":"restless","seconds":60},{"dateTime":"2018-05-05T07:41:30.000","level":"asleep","seconds":120},{"dateTime":"2018-05-05T07:43:30.000","level":"restless","seconds":60},{"dateTime":"2018-05-05T07:44:30.000","level":"asleep","seconds":3660},{"dateTime":"2018-05-05T08:45:30.000","level":"restless","seconds":60},{"dateTime":"2018-05-05T08:46:30.000","level":"asleep","seconds":60},{"dateTime":"2018-05-05T08:47:30.000","level":"restless","seconds":120}],"summary":{"asleep":{"count":0,"minutes":454},"awake":{"count":3,"minutes":11},"restless":{"count":17,"minutes":31}}},"logId":18149950304,"minutesAfterWakeup":2,"minutesAsleep":454,"minutesAwake":40,"minutesToFallAsleep":0,"startTime":"2018-05-05T00:33:30.000","timeInBed":496,"type":"classic"}]}
```
