## Supplementary Data 2 for "Digital phenotyping by consumer wearables identifies sleep-associated markers of cardiovascular disease risk and biological aging": SleepDetailed_0515-0019-NHC.json

```
{"sleep":[{"dateOfSleep":"2016-06-03","duration":19380000,"efficiency":97,"endTime":"2016-06-03T06:31:00.000","infoCode":0,"levels":{"data":[{"dateTime":"2016-06-03T01:08:00.000","level":"awake","seconds":120},{"dateTime":"2016-06-03T01:10:00.000","level":"restless","seconds":60},{"dateTime":"2016-06-03T01:11:00.000","level":"asleep","seconds":2220},{"dateTime":"2016-06-03T01:48:00.000","level":"restless","seconds":60},{"dateTime":"2016-06-03T01:49:00.000","level":"asleep","seconds":9300},{"dateTime":"2016-06-03T04:24:00.000","level":"restless","seconds":60},{"dateTime":"2016-06-03T04:25:00.000","level":"asleep","seconds":2340},{"dateTime":"2016-06-03T05:04:00.000","level":"restless","seconds":60},{"dateTime":"2016-06-03T05:05:00.000","level":"asleep","seconds":180},{"dateTime":"2016-06-03T05:08:00.000","level":"restless","seconds":60},{"dateTime":"2016-06-03T05:09:00.000","level":"asleep","seconds":1200},{"dateTime":"2016-06-03T05:29:00.000","level":"restless","seconds":60},{"dateTime":"2016-06-03T05:30:00.000","level":"asleep","seconds":300},{"dateTime":"2016-06-03T05:35:00.000","level":"restless","seconds":60},{"dateTime":"2016-06-03T05:36:00.000","level":"asleep","seconds":1320},{"dateTime":"2016-06-03T05:58:00.000","level":"restless","seconds":60},{"dateTime":"2016-06-03T05:59:00.000","level":"asleep","seconds":1920}],"summary":{"asleep":{"count":0,"minutes":313},"awake":{"count":1,"minutes":2},"restless":{"count":8,"minutes":8}}},"logId":11786267203,"minutesAfterWakeup":0,"minutesAsleep":313,"minutesAwake":10,"minutesToFallAsleep":0,"startTime":"2016-06-03T01:08:00.000","timeInBed":323,"type":"classic"},{"dateOfSleep":"2016-06-02","duration":19980000,"efficiency":93,"endTime":"2016-06-02T06:27:00.000","infoCode":0,"levels":{"data":[{"dateTime":"2016-06-02T00:54:00.000","level":"awake","seconds":120},{"dateTime":"2016-06-02T00:56:00.000","level":"restless","seconds":120},{"dateTime":"2016-06-02T00:58:00.000","level":"asleep","seconds":60},{"dateTime":"2016-06-02T00:59:00.000","level":"restless","seconds":120},{"dateTime":"2016-06-02T01:01:00.000","level":"awake","seconds":60},{"dateTime":"2016-06-02T01:02:00.000","level":"restless","seconds":60},{"dateTime":"2016-06-02T01:03:00.000","level":"asleep","seconds":1920},{"dateTime":"2016-06-02T01:35:00.000","level":"restless","seconds":120},{"dateTime":"2016-06-02T01:37:00.000","level":"asleep","seconds":120},{"dateTime":"2016-06-02T01:39:00.000","level":"restless","seconds":60},{"dateTime":"2016-06-02T01:40:00.000","level":"asleep","seconds":6480},{"dateTime":"2016-06-02T03:28:00.000","level":"restless","seconds":120},{"dateTime":"2016-06-02T03:30:00.000","level":"asleep","seconds":300},{"dateTime":"2016-06-02T03:35:00.000","level":"restless","seconds":180},{"dateTime":"2016-06-02T03:38:00.000","level":"asleep","seconds":2160},{"dateTime":"2016-06-02T04:14:00.000","level":"restless","seconds":60},{"dateTime":"2016-06-02T04:15:00.000","level":"asleep","seconds":1080},{"dateTime":"2016-06-02T04:33:00.000","level":"restless","seconds":60},{"dateTime":"2016-06-02T04:34:00.000","level":"asleep","seconds":1020},{"dateTime":"2016-06-02T04:51:00.000","level":"restless","seconds":60},{"dateTime":"2016-06-02T04:52:00.000","level":"asleep","seconds":3000},{"dateTime":"2016-06-02T05:42:00.000","level":"restless","seconds":60},{"dateTime":"2016-06-02T05:43:00.000","level":"asleep","seconds":1560},{"dateTime":"2016-06-02T06:09:00.000","level":"restless","seconds":60},{"dateTime":"2016-06-02T06:10:00.000","level":"asleep","seconds":180},{"dateTime":"2016-06-02T06:13:00.000","level":"restless","seconds":60},{"dateTime":"2016-06-02T06:14:00.000","level":"asleep","seconds":300},{"dateTime":"2016-06-02T06:19:00.000","level":"restless","seconds":60},{"dateTime":"2016-06-02T06:20:00.000","level":"asleep","seconds":420}],"summary":{"asleep":{"count":0,"minutes":310},"awake":{"count":2,"minutes":3},"restless":{"count":14,"minutes":20}}},"logId":11786267202,"minutesAfterWakeup":0,"minutesAsleep":310,"minutesAwake":23,"minutesToFallAsleep":0,"startTime":"2016-06-02T00:54:00.000","timeInBed":333,"type":"classic"},{"dateOfSleep":"2016-06-01","duration":18360000,"efficiency":91,"endTime":"2016-06-01T06:22:00.000","infoCode":0,"levels":{"data":[{"dateTime":"2016-06-01T01:16:00.000","level":"awake","seconds":180},{"dateTime":"2016-06-01T01:19:00.000","level":"restless","seconds":120},{"dateTime":"2016-06-01T01:21:00.000","level":"asleep","seconds":1860},{"dateTime":"2016-06-01T01:52:00.000","level":"restless","seconds":60},{"dateTime":"2016-06-01T01:53:00.000","level":"asleep","seconds":180},{"dateTime":"2016-06-01T01:56:00.000","level":"restless","seconds":60},{"dateTime":"2016-06-01T01:57:00.000","level":"asleep","seconds":1440},{"dateTime":"2016-06-01T02:21:00.000","level":"restless","seconds":60},{"dateTime":"2016-06-01T02:22:00.000","level":"asleep","seconds":180},{"dateTime":"2016-06-01T02:25:00.000","level":"restless","seconds":60},{"dateTime":"2016-06-01T02:26:00.000","level":"asleep","seconds":600},{"dateTime":"2016-06-01T02:36:00.000","level":"restless","seconds":180},{"dateTime":"2016-06-01T02:39:00.000","level":"awake","seconds":60},{"dateTime":"2016-06-01T02:40:00.000","level":"restless","seconds":60},{"dateTime":"2016-06-01T02:41:00.000","level":"asleep","seconds":9660},{"dateTime":"2016-06-01T05:22:00.000","level":"restless","seconds":60},{"dateTime":"2016-06-01T05:23:00.000","level":"asleep","seconds":780},{"dateTime":"2016-06-01T05:36:00.000","level":"restless","seconds":420},{"dateTime":"2016-06-01T05:43:00.000","level":"awake","seconds":60},{"dateTime":"2016-06-01T05:44:00.000","level":"asleep","seconds":600},{"dateTime":"2016-06-01T05:54:00.000","level":"restless","seconds":180},{"dateTime":"2016-06-01T05:57:00.000","level":"asleep","seconds":180},{"dateTime":"2016-06-01T06:00:00.000","level":"restless","seconds":60},{"dateTime":"2016-06-01T06:01:00.000","level":"asleep","seconds":1080},{"dateTime":"2016-06-01T06:19:00.000","level":"restless","seconds":60},{"dateTime":"2016-06-01T06:20:00.000","level":"asleep","seconds":60},{"dateTime":"2016-06-01T06:21:00.000","level":"restless","seconds":60}],"summary":{"asleep":{"count":0,"minutes":277},"awake":{"count":3,"minutes":5},"restless":{"count":13,"minutes":24}}},"logId":11786267201,"minutesAfterWakeup":1,"minutesAsleep":277,"minutesAwake":28,"minutesToFallAsleep":0,"startTime":"2016-06-01T01:16:00.000","timeInBed":306,"type":"classic"},{"dateOfSleep":"2016-05-31","duration":25140000,"efficiency":94,"endTime":"2016-05-31T06:15:00.000","infoCode":0,"levels":{"data":[{"dateTime":"2016-05-30T23:16:00.000","level":"asleep","seconds":60},{"dateTime":"2016-05-30T23:17:00.000","level":"restless","seconds":180},{"dateTime":"2016-05-30T23:20:00.000","level":"awake","seconds":180},{"dateTime":"2016-05-30T23:23:00.000","level":"restless","seconds":60},{"dateTime":"2016-05-30T23:24:00.000","level":"asleep","seconds":3780},{"dateTime":"2016-05-31T00:27:00.000","level":"restless","seconds":60},{"dateTime":"2016-05-31T00:28:00.000","level":"asleep","seconds":840},{"dateTime":"2016-05-31T00:42:00.000","level":"restless","seconds":180},{"dateTime":"2016-05-31T00:45:00.000","level":"awake","seconds":240},{"dateTime":"2016-05-31T00:49:00.000","level":"restless","seconds":60},{"dateTime":"2016-05-31T00:50:00.000","level":"asleep","seconds":1680},{"dateTime":"2016-05-31T01:18:00.000","level":"restless","seconds":60},{"dateTime":"2016-05-31T01:19:00.000","level":"asleep","seconds":180},{"dateTime":"2016-05-31T01:22:00.000","level":"restless","seconds":60},{"dateTime":"2016-05-31T01:23:00.000","level":"asleep","seconds":780},{"dateTime":"2016-05-31T01:36:00.000","level":"restless","seconds":60},{"dateTime":"2016-05-31T01:37:00.000","level":"asleep","seconds":3600},{"dateTime":"2016-05-31T02:37:00.000","level":"restless","seconds":120},{"dateTime":"2016-05-31T02:39:00.000","level":"asleep","seconds":240},{"dateTime":"2016-05-31T02:43:00.000","level":"restless","seconds":60},{"dateTime":"2016-05-31T02:44:00.000","level":"asleep","seconds":180},{"dateTime":"2016-05-31T02:47:00.000","level":"restless","seconds":60},{"dateTime":"2016-05-31T02:48:00.000","level":"asleep","seconds":2700},{"dateTime":"2016-05-31T03:33:00.000","level":"restless","seconds":60},{"dateTime":"2016-05-31T03:34:00.000","level":"asleep","seconds":3360},{"dateTime":"2016-05-31T04:30:00.000","level":"restless","seconds":60},{"dateTime":"2016-05-31T04:31:00.000","level":"asleep","seconds":3480},{"dateTime":"2016-05-31T05:29:00.000","level":"restless","seconds":60},{"dateTime":"2016-05-31T05:30:00.000","level":"asleep","seconds":480},{"dateTime":"2016-05-31T05:38:00.000","level":"restless","seconds":60},{"dateTime":"2016-05-31T05:39:00.000","level":"asleep","seconds":2160}],"summary":{"asleep":{"count":0,"minutes":392},"awake":{"count":2,"minutes":7},"restless":{"count":15,"minutes":20}}},"logId":11786267200,"minutesAfterWakeup":0,"minutesAsleep":392,"minutesAwake":27,"minutesToFallAsleep":0,"startTime":"2016-05-30T23:16:00.000","timeInBed":419,"type":"classic"},{"dateOfSleep":"2016-05-30","duration":25320000,"efficiency":98,"endTime":"2016-05-30T06:18:00.000","infoCode":0,"levels":{"data":[{"dateTime":"2016-05-29T23:15:30.000","level":"restless","seconds":60},{"dateTime":"2016-05-29T23:16:30.000","level":"asleep","seconds":16740},{"dateTime":"2016-05-30T03:55:30.000","level":"restless","seconds":60},{"dateTime":"2016-05-30T03:56:30.000","level":"asleep","seconds":3240},{"dateTime":"2016-05-30T04:50:30.000","level":"restless","seconds":60},{"dateTime":"2016-05-30T04:51:30.000","level":"asleep","seconds":1260},{"dateTime":"2016-05-30T05:12:30.000","level":"restless","seconds":120},{"dateTime":"2016-05-30T05:14:30.000","level":"asleep","seconds":120},{"dateTime":"2016-05-30T05:16:30.000","level":"restless","seconds":60},{"dateTime":"2016-05-30T05:17:30.000","level":"asleep","seconds":2280},{"dateTime":"2016-05-30T05:55:30.000","level":"restless","seconds":60},{"dateTime":"2016-05-30T05:56:30.000","level":"asleep","seconds":1260}],"summary":{"asleep":{"count":0,"minutes":415},"awake":{"count":0,"minutes":0},"restless":{"count":6,"minutes":7}}},"logId":11786267199,"minutesAfterWakeup":0,"minutesAsleep":415,"minutesAwake":7,"minutesToFallAsleep":0,"startTime":"2016-05-29T23:15:30.000","timeInBed":422,"type":"classic"},{"dateOfSleep":"2016-05-29","duration":22500000,"efficiency":90,"endTime":"2016-05-29T05:50:00.000","infoCode":0,"levels":{"data":[{"dateTime":"2016-05-28T23:34:30.000","level":"awake","seconds":120},{"dateTime":"2016-05-28T23:36:30.000","level":"restless","seconds":60},{"dateTime":"2016-05-28T23:37:30.000","level":"asleep","seconds":1860},{"dateTime":"2016-05-29T00:08:30.000","level":"restless","seconds":120},{"dateTime":"2016-05-29T00:10:30.000","level":"asleep","seconds":1620},{"dateTime":"2016-05-29T00:37:30.000","level":"restless","seconds":60},{"dateTime":"2016-05-29T00:38:30.000","level":"asleep","seconds":2400},{"dateTime":"2016-05-29T01:18:30.000","level":"restless","seconds":180},{"dateTime":"2016-05-29T01:21:30.000","level":"asleep","seconds":60},{"dateTime":"2016-05-29T01:22:30.000","level":"restless","seconds":60},{"dateTime":"2016-05-29T01:23:30.000","level":"asleep","seconds":2880},{"dateTime":"2016-05-29T02:11:30.000","level":"restless","seconds":60},{"dateTime":"2016-05-29T02:12:30.000","level":"asleep","seconds":900},{"dateTime":"2016-05-29T02:27:30.000","level":"restless","seconds":120},{"dateTime":"2016-05-29T02:29:30.000","level":"asleep","seconds":60},{"dateTime":"2016-05-29T02:30:30.000","level":"restless","seconds":180},{"dateTime":"2016-05-29T02:33:30.000","level":"asleep","seconds":1980},{"dateTime":"2016-05-29T03:06:30.000","level":"restless","seconds":60},{"dateTime":"2016-05-29T03:07:30.000","level":"asleep","seconds":540},{"dateTime":"2016-05-29T03:16:30.000","level":"restless","seconds":180},{"dateTime":"2016-05-29T03:19:30.000","level":"awake","seconds":360},{"dateTime":"2016-05-29T03:25:30.000","level":"restless","seconds":60},{"dateTime":"2016-05-29T03:26:30.000","level":"asleep","seconds":3480},{"dateTime":"2016-05-29T04:24:30.000","level":"restless","seconds":60},{"dateTime":"2016-05-29T04:25:30.000","level":"asleep","seconds":2460},{"dateTime":"2016-05-29T05:06:30.000","level":"restless","seconds":60},{"dateTime":"2016-05-29T05:07:30.000","level":"asleep","seconds":780},{"dateTime":"2016-05-29T05:20:30.000","level":"restless","seconds":120},{"dateTime":"2016-05-29T05:22:30.000","level":"asleep","seconds":120},{"dateTime":"2016-05-29T05:24:30.000","level":"restless","seconds":120},{"dateTime":"2016-05-29T05:26:30.000","level":"asleep","seconds":840},{"dateTime":"2016-05-29T05:40:30.000","level":"restless","seconds":60},{"dateTime":"2016-05-29T05:41:30.000","level":"asleep","seconds":180},{"dateTime":"2016-05-29T05:44:30.000","level":"restless","seconds":60},{"dateTime":"2016-05-29T05:45:30.000","level":"asleep","seconds":60},{"dateTime":"2016-05-29T05:46:30.000","level":"restless","seconds":60},{"dateTime":"2016-05-29T05:47:30.000","level":"asleep","seconds":120}],"summary":{"asleep":{"count":0,"minutes":339},"awake":{"count":2,"minutes":8},"restless":{"count":18,"minutes":28}}},"logId":11786267198,"minutesAfterWakeup":0,"minutesAsleep":339,"minutesAwake":36,"minutesToFallAsleep":0,"startTime":"2016-05-28T23:34:30.000","timeInBed":375,"type":"classic"}]}
```
