## Supplementary Data 2 for "Digital phenotyping by consumer wearables identifies sleep-associated markers of cardiovascular disease risk and biological aging": SleepDetailed_0515-0023-NHC.json

```
{"sleep":[{"dateOfSleep":"2016-06-20","duration":20280000,"efficiency":94,"endTime":"2016-06-20T05:27:30.000","infoCode":0,"levels":{"data":[{"dateTime":"2016-06-19T23:49:30.000","level":"asleep","seconds":60},{"dateTime":"2016-06-19T23:50:30.000","level":"restless","seconds":120},{"dateTime":"2016-06-19T23:52:30.000","level":"awake","seconds":180},{"dateTime":"2016-06-19T23:55:30.000","level":"restless","seconds":120},{"dateTime":"2016-06-19T23:57:30.000","level":"asleep","seconds":6480},{"dateTime":"2016-06-20T01:45:30.000","level":"restless","seconds":60},{"dateTime":"2016-06-20T01:46:30.000","level":"asleep","seconds":360},{"dateTime":"2016-06-20T01:52:30.000","level":"restless","seconds":60},{"dateTime":"2016-06-20T01:53:30.000","level":"asleep","seconds":240},{"dateTime":"2016-06-20T01:57:30.000","level":"restless","seconds":60},{"dateTime":"2016-06-20T01:58:30.000","level":"asleep","seconds":180},{"dateTime":"2016-06-20T02:01:30.000","level":"restless","seconds":60},{"dateTime":"2016-06-20T02:02:30.000","level":"asleep","seconds":120},{"dateTime":"2016-06-20T02:04:30.000","level":"restless","seconds":60},{"dateTime":"2016-06-20T02:05:30.000","level":"asleep","seconds":60},{"dateTime":"2016-06-20T02:06:30.000","level":"restless","seconds":60},{"dateTime":"2016-06-20T02:07:30.000","level":"asleep","seconds":8940},{"dateTime":"2016-06-20T04:36:30.000","level":"restless","seconds":60},{"dateTime":"2016-06-20T04:37:30.000","level":"asleep","seconds":1140},{"dateTime":"2016-06-20T04:56:30.000","level":"restless","seconds":60},{"dateTime":"2016-06-20T04:57:30.000","level":"asleep","seconds":180},{"dateTime":"2016-06-20T05:00:30.000","level":"restless","seconds":120},{"dateTime":"2016-06-20T05:02:30.000","level":"asleep","seconds":660},{"dateTime":"2016-06-20T05:13:30.000","level":"restless","seconds":60},{"dateTime":"2016-06-20T05:14:30.000","level":"asleep","seconds":180},{"dateTime":"2016-06-20T05:17:30.000","level":"restless","seconds":60},{"dateTime":"2016-06-20T05:18:30.000","level":"asleep","seconds":360},{"dateTime":"2016-06-20T05:24:30.000","level":"restless","seconds":180}],"summary":{"asleep":{"count":0,"minutes":316},"awake":{"count":1,"minutes":3},"restless":{"count":14,"minutes":19}}},"logId":11923007418,"minutesAfterWakeup":3,"minutesAsleep":316,"minutesAwake":19,"minutesToFallAsleep":0,"startTime":"2016-06-19T23:49:30.000","timeInBed":338,"type":"classic"},{"dateOfSleep":"2016-06-19","duration":24600000,"efficiency":92,"endTime":"2016-06-19T06:54:30.000","infoCode":0,"levels":{"data":[{"dateTime":"2016-06-19T00:04:30.000","level":"asleep","seconds":480},{"dateTime":"2016-06-19T00:12:30.000","level":"restless","seconds":240},{"dateTime":"2016-06-19T00:16:30.000","level":"awake","seconds":180},{"dateTime":"2016-06-19T00:19:30.000","level":"restless","seconds":60},{"dateTime":"2016-06-19T00:20:30.000","level":"asleep","seconds":120},{"dateTime":"2016-06-19T00:22:30.000","level":"restless","seconds":60},{"dateTime":"2016-06-19T00:23:30.000","level":"asleep","seconds":4620},{"dateTime":"2016-06-19T01:40:30.000","level":"restless","seconds":60},{"dateTime":"2016-06-19T01:41:30.000","level":"asleep","seconds":300},{"dateTime":"2016-06-19T01:46:30.000","level":"restless","seconds":120},{"dateTime":"2016-06-19T01:48:30.000","level":"asleep","seconds":120},{"dateTime":"2016-06-19T01:50:30.000","level":"restless","seconds":60},{"dateTime":"2016-06-19T01:51:30.000","level":"asleep","seconds":660},{"dateTime":"2016-06-19T02:02:30.000","level":"restless","seconds":60},{"dateTime":"2016-06-19T02:03:30.000","level":"asleep","seconds":180},{"dateTime":"2016-06-19T02:06:30.000","level":"restless","seconds":60},{"dateTime":"2016-06-19T02:07:30.000","level":"asleep","seconds":5700},{"dateTime":"2016-06-19T03:42:30.000","level":"restless","seconds":60},{"dateTime":"2016-06-19T03:43:30.000","level":"asleep","seconds":120},{"dateTime":"2016-06-19T03:45:30.000","level":"restless","seconds":120},{"dateTime":"2016-06-19T03:47:30.000","level":"asleep","seconds":1620},{"dateTime":"2016-06-19T04:14:30.000","level":"restless","seconds":60},{"dateTime":"2016-06-19T04:15:30.000","level":"asleep","seconds":1140},{"dateTime":"2016-06-19T04:34:30.000","level":"restless","seconds":60},{"dateTime":"2016-06-19T04:35:30.000","level":"asleep","seconds":360},{"dateTime":"2016-06-19T04:41:30.000","level":"restless","seconds":60},{"dateTime":"2016-06-19T04:42:30.000","level":"asleep","seconds":180},{"dateTime":"2016-06-19T04:45:30.000","level":"restless","seconds":60},{"dateTime":"2016-06-19T04:46:30.000","level":"asleep","seconds":720},{"dateTime":"2016-06-19T04:58:30.000","level":"restless","seconds":60},{"dateTime":"2016-06-19T04:59:30.000","level":"asleep","seconds":360},{"dateTime":"2016-06-19T05:05:30.000","level":"restless","seconds":120},{"dateTime":"2016-06-19T05:07:30.000","level":"asleep","seconds":120},{"dateTime":"2016-06-19T05:09:30.000","level":"restless","seconds":60},{"dateTime":"2016-06-19T05:10:30.000","level":"asleep","seconds":780},{"dateTime":"2016-06-19T05:23:30.000","level":"restless","seconds":120},{"dateTime":"2016-06-19T05:25:30.000","level":"asleep","seconds":2940},{"dateTime":"2016-06-19T06:14:30.000","level":"restless","seconds":60},{"dateTime":"2016-06-19T06:15:30.000","level":"asleep","seconds":540},{"dateTime":"2016-06-19T06:24:30.000","level":"restless","seconds":60},{"dateTime":"2016-06-19T06:25:30.000","level":"asleep","seconds":60},{"dateTime":"2016-06-19T06:26:30.000","level":"restless","seconds":60},{"dateTime":"2016-06-19T06:27:30.000","level":"asleep","seconds":1620}],"summary":{"asleep":{"count":0,"minutes":379},"awake":{"count":1,"minutes":3},"restless":{"count":21,"minutes":28}}},"logId":11923007417,"minutesAfterWakeup":0,"minutesAsleep":379,"minutesAwake":31,"minutesToFallAsleep":0,"startTime":"2016-06-19T00:04:30.000","timeInBed":410,"type":"classic"},{"dateOfSleep":"2016-06-18","duration":28080000,"efficiency":91,"endTime":"2016-06-18T07:32:30.000","infoCode":0,"levels":{"data":[{"dateTime":"2016-06-17T23:44:00.000","level":"awake","seconds":120},{"dateTime":"2016-06-17T23:46:00.000","level":"restless","seconds":60},{"dateTime":"2016-06-17T23:47:00.000","level":"asleep","seconds":180},{"dateTime":"2016-06-17T23:50:00.000","level":"restless","seconds":180},{"dateTime":"2016-06-17T23:53:00.000","level":"asleep","seconds":120},{"dateTime":"2016-06-17T23:55:00.000","level":"restless","seconds":120},{"dateTime":"2016-06-17T23:57:00.000","level":"asleep","seconds":840},{"dateTime":"2016-06-18T00:11:00.000","level":"restless","seconds":60},{"dateTime":"2016-06-18T00:12:00.000","level":"asleep","seconds":3120},{"dateTime":"2016-06-18T01:04:00.000","level":"restless","seconds":60},{"dateTime":"2016-06-18T01:05:00.000","level":"asleep","seconds":3480},{"dateTime":"2016-06-18T02:03:00.000","level":"restless","seconds":60},{"dateTime":"2016-06-18T02:04:00.000","level":"asleep","seconds":60},{"dateTime":"2016-06-18T02:05:00.000","level":"restless","seconds":120},{"dateTime":"2016-06-18T02:07:00.000","level":"awake","seconds":60},{"dateTime":"2016-06-18T02:08:00.000","level":"restless","seconds":120},{"dateTime":"2016-06-18T02:10:00.000","level":"asleep","seconds":540},{"dateTime":"2016-06-18T02:19:00.000","level":"restless","seconds":120},{"dateTime":"2016-06-18T02:21:00.000","level":"asleep","seconds":120},{"dateTime":"2016-06-18T02:23:00.000","level":"restless","seconds":180},{"dateTime":"2016-06-18T02:26:00.000","level":"asleep","seconds":180},{"dateTime":"2016-06-18T02:29:00.000","level":"restless","seconds":60},{"dateTime":"2016-06-18T02:30:00.000","level":"asleep","seconds":60},{"dateTime":"2016-06-18T02:31:00.000","level":"restless","seconds":180},{"dateTime":"2016-06-18T02:34:00.000","level":"asleep","seconds":60},{"dateTime":"2016-06-18T02:35:00.000","level":"restless","seconds":60},{"dateTime":"2016-06-18T02:36:00.000","level":"asleep","seconds":60},{"dateTime":"2016-06-18T02:37:00.000","level":"restless","seconds":60},{"dateTime":"2016-06-18T02:38:00.000","level":"asleep","seconds":2760},{"dateTime":"2016-06-18T03:24:00.000","level":"restless","seconds":60},{"dateTime":"2016-06-18T03:25:00.000","level":"asleep","seconds":60},{"dateTime":"2016-06-18T03:26:00.000","level":"restless","seconds":60},{"dateTime":"2016-06-18T03:27:00.000","level":"asleep","seconds":660},{"dateTime":"2016-06-18T03:38:00.000","level":"restless","seconds":60},{"dateTime":"2016-06-18T03:39:00.000","level":"asleep","seconds":180},{"dateTime":"2016-06-18T03:42:00.000","level":"restless","seconds":60},{"dateTime":"2016-06-18T03:43:00.000","level":"asleep","seconds":2880},{"dateTime":"2016-06-18T04:31:00.000","level":"restless","seconds":60},{"dateTime":"2016-06-18T04:32:00.000","level":"asleep","seconds":3420},{"dateTime":"2016-06-18T05:29:00.000","level":"restless","seconds":60},{"dateTime":"2016-06-18T05:30:00.000","level":"asleep","seconds":660},{"dateTime":"2016-06-18T05:41:00.000","level":"restless","seconds":180},{"dateTime":"2016-06-18T05:44:00.000","level":"asleep","seconds":60},{"dateTime":"2016-06-18T05:45:00.000","level":"restless","seconds":60},{"dateTime":"2016-06-18T05:46:00.000","level":"asleep","seconds":60},{"dateTime":"2016-06-18T05:47:00.000","level":"restless","seconds":60},{"dateTime":"2016-06-18T05:48:00.000","level":"asleep","seconds":180},{"dateTime":"2016-06-18T05:51:00.000","level":"restless","seconds":180},{"dateTime":"2016-06-18T05:54:00.000","level":"asleep","seconds":600},{"dateTime":"2016-06-18T06:04:00.000","level":"restless","seconds":60},{"dateTime":"2016-06-18T06:05:00.000","level":"asleep","seconds":4860},{"dateTime":"2016-06-18T07:26:00.000","level":"restless","seconds":360}],"summary":{"asleep":{"count":0,"minutes":420},"awake":{"count":2,"minutes":3},"restless":{"count":26,"minutes":45}}},"logId":11923007416,"minutesAfterWakeup":6,"minutesAsleep":420,"minutesAwake":42,"minutesToFallAsleep":0,"startTime":"2016-06-17T23:44:00.000","timeInBed":468,"type":"classic"},{"dateOfSleep":"2016-06-17","duration":4020000,"efficiency":94,"endTime":"2016-06-17T05:24:30.000","infoCode":0,"levels":{"data":[{"dateTime":"2016-06-17T04:17:00.000","level":"restless","seconds":120},{"dateTime":"2016-06-17T04:19:00.000","level":"asleep","seconds":300},{"dateTime":"2016-06-17T04:24:00.000","level":"restless","seconds":120},{"dateTime":"2016-06-17T04:26:00.000","level":"asleep","seconds":3480}],"summary":{"asleep":{"count":0,"minutes":63},"awake":{"count":0,"minutes":0},"restless":{"count":2,"minutes":4}}},"logId":11923007415,"minutesAfterWakeup":0,"minutesAsleep":63,"minutesAwake":4,"minutesToFallAsleep":0,"startTime":"2016-06-17T04:17:00.000","timeInBed":67,"type":"classic"},{"dateOfSleep":"2016-06-16","duration":20640000,"efficiency":93,"endTime":"2016-06-16T05:23:30.000","infoCode":0,"levels":{"data":[{"dateTime":"2016-06-15T23:39:30.000","level":"awake","seconds":60},{"dateTime":"2016-06-15T23:40:30.000","level":"restless","seconds":120},{"dateTime":"2016-06-15T23:42:30.000","level":"asleep","seconds":1920},{"dateTime":"2016-06-16T00:14:30.000","level":"restless","seconds":120},{"dateTime":"2016-06-16T00:16:30.000","level":"asleep","seconds":9360},{"dateTime":"2016-06-16T02:52:30.000","level":"restless","seconds":60},{"dateTime":"2016-06-16T02:53:30.000","level":"asleep","seconds":180},{"dateTime":"2016-06-16T02:56:30.000","level":"restless","seconds":60},{"dateTime":"2016-06-16T02:57:30.000","level":"asleep","seconds":1500},{"dateTime":"2016-06-16T03:22:30.000","level":"restless","seconds":240},{"dateTime":"2016-06-16T03:26:30.000","level":"asleep","seconds":60},{"dateTime":"2016-06-16T03:27:30.000","level":"restless","seconds":60},{"dateTime":"2016-06-16T03:28:30.000","level":"asleep","seconds":1260},{"dateTime":"2016-06-16T03:49:30.000","level":"restless","seconds":60},{"dateTime":"2016-06-16T03:50:30.000","level":"asleep","seconds":4320},{"dateTime":"2016-06-16T05:02:30.000","level":"restless","seconds":60},{"dateTime":"2016-06-16T05:03:30.000","level":"asleep","seconds":120},{"dateTime":"2016-06-16T05:05:30.000","level":"restless","seconds":120},{"dateTime":"2016-06-16T05:07:30.000","level":"awake","seconds":60},{"dateTime":"2016-06-16T05:08:30.000","level":"restless","seconds":120},{"dateTime":"2016-06-16T05:10:30.000","level":"asleep","seconds":360},{"dateTime":"2016-06-16T05:16:30.000","level":"restless","seconds":180},{"dateTime":"2016-06-16T05:19:30.000","level":"awake","seconds":120},{"dateTime":"2016-06-16T05:21:30.000","level":"asleep","seconds":120}],"summary":{"asleep":{"count":0,"minutes":320},"awake":{"count":3,"minutes":4},"restless":{"count":11,"minutes":20}}},"logId":11923007414,"minutesAfterWakeup":0,"minutesAsleep":320,"minutesAwake":24,"minutesToFallAsleep":0,"startTime":"2016-06-15T23:39:30.000","timeInBed":344,"type":"classic"}]}
```
