## Supplementary Data 2 for "Digital phenotyping by consumer wearables identifies sleep-associated markers of cardiovascular disease risk and biological aging": SleepDetailed_0515-0045-NHC.json

```
{"sleep":[{"dateOfSleep":"2016-06-07","duration":23880000,"efficiency":85,"endTime":"2016-06-07T06:58:00.000","infoCode":0,"levels":{"data":[{"dateTime":"2016-06-07T00:19:30.000","level":"restless","seconds":120},{"dateTime":"2016-06-07T00:21:30.000","level":"asleep","seconds":1920},{"dateTime":"2016-06-07T00:53:30.000","level":"restless","seconds":60},{"dateTime":"2016-06-07T00:54:30.000","level":"asleep","seconds":2100},{"dateTime":"2016-06-07T01:29:30.000","level":"restless","seconds":60},{"dateTime":"2016-06-07T01:30:30.000","level":"asleep","seconds":2040},{"dateTime":"2016-06-07T02:04:30.000","level":"restless","seconds":120},{"dateTime":"2016-06-07T02:06:30.000","level":"asleep","seconds":60},{"dateTime":"2016-06-07T02:07:30.000","level":"restless","seconds":180},{"dateTime":"2016-06-07T02:10:30.000","level":"awake","seconds":420},{"dateTime":"2016-06-07T02:17:30.000","level":"restless","seconds":60},{"dateTime":"2016-06-07T02:18:30.000","level":"asleep","seconds":1860},{"dateTime":"2016-06-07T02:49:30.000","level":"restless","seconds":180},{"dateTime":"2016-06-07T02:52:30.000","level":"asleep","seconds":60},{"dateTime":"2016-06-07T02:53:30.000","level":"restless","seconds":60},{"dateTime":"2016-06-07T02:54:30.000","level":"asleep","seconds":480},{"dateTime":"2016-06-07T03:02:30.000","level":"restless","seconds":60},{"dateTime":"2016-06-07T03:03:30.000","level":"asleep","seconds":60},{"dateTime":"2016-06-07T03:04:30.000","level":"restless","seconds":180},{"dateTime":"2016-06-07T03:07:30.000","level":"asleep","seconds":540},{"dateTime":"2016-06-07T03:16:30.000","level":"restless","seconds":60},{"dateTime":"2016-06-07T03:17:30.000","level":"asleep","seconds":180},{"dateTime":"2016-06-07T03:20:30.000","level":"restless","seconds":60},{"dateTime":"2016-06-07T03:21:30.000","level":"asleep","seconds":60},{"dateTime":"2016-06-07T03:22:30.000","level":"restless","seconds":180},{"dateTime":"2016-06-07T03:25:30.000","level":"asleep","seconds":840},{"dateTime":"2016-06-07T03:39:30.000","level":"restless","seconds":60},{"dateTime":"2016-06-07T03:40:30.000","level":"asleep","seconds":60},{"dateTime":"2016-06-07T03:41:30.000","level":"restless","seconds":240},{"dateTime":"2016-06-07T03:45:30.000","level":"asleep","seconds":300},{"dateTime":"2016-06-07T03:50:30.000","level":"restless","seconds":60},{"dateTime":"2016-06-07T03:51:30.000","level":"asleep","seconds":180},{"dateTime":"2016-06-07T03:54:30.000","level":"restless","seconds":480},{"dateTime":"2016-06-07T04:02:30.000","level":"asleep","seconds":1440},{"dateTime":"2016-06-07T04:26:30.000","level":"restless","seconds":360},{"dateTime":"2016-06-07T04:32:30.000","level":"asleep","seconds":1140},{"dateTime":"2016-06-07T04:51:30.000","level":"restless","seconds":60},{"dateTime":"2016-06-07T04:52:30.000","level":"asleep","seconds":180},{"dateTime":"2016-06-07T04:55:30.000","level":"restless","seconds":60},{"dateTime":"2016-06-07T04:56:30.000","level":"asleep","seconds":1980},{"dateTime":"2016-06-07T05:29:30.000","level":"restless","seconds":60},{"dateTime":"2016-06-07T05:30:30.000","level":"asleep","seconds":60},{"dateTime":"2016-06-07T05:31:30.000","level":"restless","seconds":120},{"dateTime":"2016-06-07T05:33:30.000","level":"awake","seconds":60},{"dateTime":"2016-06-07T05:34:30.000","level":"restless","seconds":60},{"dateTime":"2016-06-07T05:35:30.000","level":"awake","seconds":60},{"dateTime":"2016-06-07T05:36:30.000","level":"asleep","seconds":4140},{"dateTime":"2016-06-07T06:45:30.000","level":"restless","seconds":180},{"dateTime":"2016-06-07T06:48:30.000","level":"asleep","seconds":540}],"summary":{"asleep":{"count":0,"minutes":337},"awake":{"count":3,"minutes":9},"restless":{"count":24,"minutes":52}}},"logId":11824906203,"minutesAfterWakeup":0,"minutesAsleep":337,"minutesAwake":61,"minutesToFallAsleep":0,"startTime":"2016-06-07T00:19:30.000","timeInBed":398,"type":"classic"},{"dateOfSleep":"2016-06-06","duration":28260000,"efficiency":83,"endTime":"2016-06-06T08:14:30.000","infoCode":0,"levels":{"data":[{"dateTime":"2016-06-06T00:23:00.000","level":"asleep","seconds":120},{"dateTime":"2016-06-06T00:25:00.000","level":"restless","seconds":180},{"dateTime":"2016-06-06T00:28:00.000","level":"awake","seconds":120},{"dateTime":"2016-06-06T00:30:00.000","level":"restless","seconds":120},{"dateTime":"2016-06-06T00:32:00.000","level":"asleep","seconds":840},{"dateTime":"2016-06-06T00:46:00.000","level":"restless","seconds":180},{"dateTime":"2016-06-06T00:49:00.000","level":"asleep","seconds":60},{"dateTime":"2016-06-06T00:50:00.000","level":"restless","seconds":240},{"dateTime":"2016-06-06T00:54:00.000","level":"asleep","seconds":2700},{"dateTime":"2016-06-06T01:39:00.000","level":"restless","seconds":60},{"dateTime":"2016-06-06T01:40:00.000","level":"asleep","seconds":2040},{"dateTime":"2016-06-06T02:14:00.000","level":"restless","seconds":180},{"dateTime":"2016-06-06T02:17:00.000","level":"awake","seconds":300},{"dateTime":"2016-06-06T02:22:00.000","level":"restless","seconds":60},{"dateTime":"2016-06-06T02:23:00.000","level":"asleep","seconds":180},{"dateTime":"2016-06-06T02:26:00.000","level":"restless","seconds":60},{"dateTime":"2016-06-06T02:27:00.000","level":"asleep","seconds":3240},{"dateTime":"2016-06-06T03:21:00.000","level":"restless","seconds":60},{"dateTime":"2016-06-06T03:22:00.000","level":"asleep","seconds":780},{"dateTime":"2016-06-06T03:35:00.000","level":"restless","seconds":120},{"dateTime":"2016-06-06T03:37:00.000","level":"asleep","seconds":120},{"dateTime":"2016-06-06T03:39:00.000","level":"restless","seconds":120},{"dateTime":"2016-06-06T03:41:00.000","level":"asleep","seconds":480},{"dateTime":"2016-06-06T03:49:00.000","level":"restless","seconds":60},{"dateTime":"2016-06-06T03:50:00.000","level":"asleep","seconds":120},{"dateTime":"2016-06-06T03:52:00.000","level":"restless","seconds":120},{"dateTime":"2016-06-06T03:54:00.000","level":"asleep","seconds":120},{"dateTime":"2016-06-06T03:56:00.000","level":"restless","seconds":120},{"dateTime":"2016-06-06T03:58:00.000","level":"asleep","seconds":2040},{"dateTime":"2016-06-06T04:32:00.000","level":"restless","seconds":60},{"dateTime":"2016-06-06T04:33:00.000","level":"asleep","seconds":1920},{"dateTime":"2016-06-06T05:05:00.000","level":"restless","seconds":540},{"dateTime":"2016-06-06T05:14:00.000","level":"awake","seconds":300},{"dateTime":"2016-06-06T05:19:00.000","level":"restless","seconds":120},{"dateTime":"2016-06-06T05:21:00.000","level":"asleep","seconds":840},{"dateTime":"2016-06-06T05:35:00.000","level":"restless","seconds":60},{"dateTime":"2016-06-06T05:36:00.000","level":"asleep","seconds":600},{"dateTime":"2016-06-06T05:46:00.000","level":"restless","seconds":420},{"dateTime":"2016-06-06T05:53:00.000","level":"asleep","seconds":540},{"dateTime":"2016-06-06T06:02:00.000","level":"restless","seconds":120},{"dateTime":"2016-06-06T06:04:00.000","level":"asleep","seconds":120},{"dateTime":"2016-06-06T06:06:00.000","level":"restless","seconds":180},{"dateTime":"2016-06-06T06:09:00.000","level":"asleep","seconds":2760},{"dateTime":"2016-06-06T06:55:00.000","level":"restless","seconds":60},{"dateTime":"2016-06-06T06:56:00.000","level":"asleep","seconds":60},{"dateTime":"2016-06-06T06:57:00.000","level":"restless","seconds":300},{"dateTime":"2016-06-06T07:02:00.000","level":"asleep","seconds":1320},{"dateTime":"2016-06-06T07:24:00.000","level":"restless","seconds":120},{"dateTime":"2016-06-06T07:26:00.000","level":"asleep","seconds":240},{"dateTime":"2016-06-06T07:30:00.000","level":"restless","seconds":420},{"dateTime":"2016-06-06T07:37:00.000","level":"asleep","seconds":1620},{"dateTime":"2016-06-06T08:04:00.000","level":"restless","seconds":120},{"dateTime":"2016-06-06T08:06:00.000","level":"asleep","seconds":480}],"summary":{"asleep":{"count":0,"minutes":389},"awake":{"count":3,"minutes":12},"restless":{"count":26,"minutes":70}}},"logId":11824906202,"minutesAfterWakeup":0,"minutesAsleep":389,"minutesAwake":82,"minutesToFallAsleep":0,"startTime":"2016-06-06T00:23:00.000","timeInBed":471,"type":"classic"},{"dateOfSleep":"2016-06-05","duration":6720000,"efficiency":98,"endTime":"2016-06-05T09:26:30.000","infoCode":0,"levels":{"data":[{"dateTime":"2016-06-05T07:34:30.000","level":"awake","seconds":120},{"dateTime":"2016-06-05T07:36:30.000","level":"asleep","seconds":6540},{"dateTime":"2016-06-05T09:25:30.000","level":"restless","seconds":60}],"summary":{"asleep":{"count":0,"minutes":109},"awake":{"count":1,"minutes":2},"restless":{"count":1,"minutes":1}}},"logId":11824906201,"minutesAfterWakeup":1,"minutesAsleep":109,"minutesAwake":2,"minutesToFallAsleep":0,"startTime":"2016-06-05T07:34:30.000","timeInBed":112,"type":"classic"},{"dateOfSleep":"2016-06-05","duration":13320000,"efficiency":92,"endTime":"2016-06-05T05:48:00.000","infoCode":0,"levels":{"data":[{"dateTime":"2016-06-05T02:06:00.000","level":"awake","seconds":60},{"dateTime":"2016-06-05T02:07:00.000","level":"restless","seconds":120},{"dateTime":"2016-06-05T02:09:00.000","level":"asleep","seconds":4140},{"dateTime":"2016-06-05T03:18:00.000","level":"restless","seconds":120},{"dateTime":"2016-06-05T03:20:00.000","level":"asleep","seconds":2340},{"dateTime":"2016-06-05T03:59:00.000","level":"restless","seconds":60},{"dateTime":"2016-06-05T04:00:00.000","level":"asleep","seconds":120},{"dateTime":"2016-06-05T04:02:00.000","level":"restless","seconds":120},{"dateTime":"2016-06-05T04:04:00.000","level":"asleep","seconds":960},{"dateTime":"2016-06-05T04:20:00.000","level":"restless","seconds":120},{"dateTime":"2016-06-05T04:22:00.000","level":"asleep","seconds":1260},{"dateTime":"2016-06-05T04:43:00.000","level":"restless","seconds":60},{"dateTime":"2016-06-05T04:44:00.000","level":"asleep","seconds":120},{"dateTime":"2016-06-05T04:46:00.000","level":"restless","seconds":180},{"dateTime":"2016-06-05T04:49:00.000","level":"asleep","seconds":60},{"dateTime":"2016-06-05T04:50:00.000","level":"restless","seconds":180},{"dateTime":"2016-06-05T04:53:00.000","level":"asleep","seconds":3300}],"summary":{"asleep":{"count":0,"minutes":205},"awake":{"count":1,"minutes":1},"restless":{"count":8,"minutes":16}}},"logId":11824906200,"minutesAfterWakeup":0,"minutesAsleep":205,"minutesAwake":17,"minutesToFallAsleep":0,"startTime":"2016-06-05T02:06:00.000","timeInBed":222,"type":"classic"},{"dateOfSleep":"2016-06-04","duration":28020000,"efficiency":88,"endTime":"2016-06-04T09:00:30.000","infoCode":0,"levels":{"data":[{"dateTime":"2016-06-04T01:13:30.000","level":"awake","seconds":60},{"dateTime":"2016-06-04T01:14:30.000","level":"restless","seconds":120},{"dateTime":"2016-06-04T01:16:30.000","level":"asleep","seconds":240},{"dateTime":"2016-06-04T01:20:30.000","level":"restless","seconds":60},{"dateTime":"2016-06-04T01:21:30.000","level":"asleep","seconds":1740},{"dateTime":"2016-06-04T01:50:30.000","level":"restless","seconds":60},{"dateTime":"2016-06-04T01:51:30.000","level":"asleep","seconds":4560},{"dateTime":"2016-06-04T03:07:30.000","level":"restless","seconds":180},{"dateTime":"2016-06-04T03:10:30.000","level":"awake","seconds":180},{"dateTime":"2016-06-04T03:13:30.000","level":"restless","seconds":120},{"dateTime":"2016-06-04T03:15:30.000","level":"asleep","seconds":120},{"dateTime":"2016-06-04T03:17:30.000","level":"restless","seconds":120},{"dateTime":"2016-06-04T03:19:30.000","level":"asleep","seconds":120},{"dateTime":"2016-06-04T03:21:30.000","level":"restless","seconds":60},{"dateTime":"2016-06-04T03:22:30.000","level":"asleep","seconds":900},{"dateTime":"2016-06-04T03:37:30.000","level":"restless","seconds":60},{"dateTime":"2016-06-04T03:38:30.000","level":"asleep","seconds":60},{"dateTime":"2016-06-04T03:39:30.000","level":"restless","seconds":360},{"dateTime":"2016-06-04T03:45:30.000","level":"asleep","seconds":300},{"dateTime":"2016-06-04T03:50:30.000","level":"restless","seconds":60},{"dateTime":"2016-06-04T03:51:30.000","level":"asleep","seconds":2340},{"dateTime":"2016-06-04T04:30:30.000","level":"restless","seconds":60},{"dateTime":"2016-06-04T04:31:30.000","level":"asleep","seconds":1380},{"dateTime":"2016-06-04T04:54:30.000","level":"restless","seconds":180},{"dateTime":"2016-06-04T04:57:30.000","level":"asleep","seconds":1860},{"dateTime":"2016-06-04T05:28:30.000","level":"restless","seconds":120},{"dateTime":"2016-06-04T05:30:30.000","level":"awake","seconds":360},{"dateTime":"2016-06-04T05:36:30.000","level":"asleep","seconds":300},{"dateTime":"2016-06-04T05:41:30.000","level":"restless","seconds":60},{"dateTime":"2016-06-04T05:42:30.000","level":"asleep","seconds":1440},{"dateTime":"2016-06-04T06:06:30.000","level":"restless","seconds":360},{"dateTime":"2016-06-04T06:12:30.000","level":"asleep","seconds":6600},{"dateTime":"2016-06-04T08:02:30.000","level":"restless","seconds":180},{"dateTime":"2016-06-04T08:05:30.000","level":"awake","seconds":180},{"dateTime":"2016-06-04T08:08:30.000","level":"restless","seconds":180},{"dateTime":"2016-06-04T08:11:30.000","level":"asleep","seconds":1560},{"dateTime":"2016-06-04T08:37:30.000","level":"restless","seconds":360},{"dateTime":"2016-06-04T08:43:30.000","level":"asleep","seconds":1020}],"summary":{"asleep":{"count":0,"minutes":409},"awake":{"count":4,"minutes":13},"restless":{"count":18,"minutes":45}}},"logId":11824906199,"minutesAfterWakeup":0,"minutesAsleep":409,"minutesAwake":58,"minutesToFallAsleep":0,"startTime":"2016-06-04T01:13:30.000","timeInBed":467,"type":"classic"},{"dateOfSleep":"2016-06-03","duration":24600000,"efficiency":86,"endTime":"2016-06-03T07:33:30.000","infoCode":0,"levels":{"data":[{"dateTime":"2016-06-03T00:43:00.000","level":"awake","seconds":540},{"dateTime":"2016-06-03T00:52:00.000","level":"restless","seconds":120},{"dateTime":"2016-06-03T00:54:00.000","level":"asleep","seconds":60},{"dateTime":"2016-06-03T00:55:00.000","level":"restless","seconds":180},{"dateTime":"2016-06-03T00:58:00.000","level":"asleep","seconds":4860},{"dateTime":"2016-06-03T02:19:00.000","level":"restless","seconds":180},{"dateTime":"2016-06-03T02:22:00.000","level":"awake","seconds":240},{"dateTime":"2016-06-03T02:26:00.000","level":"restless","seconds":180},{"dateTime":"2016-06-03T02:29:00.000","level":"asleep","seconds":660},{"dateTime":"2016-06-03T02:40:00.000","level":"restless","seconds":360},{"dateTime":"2016-06-03T02:46:00.000","level":"asleep","seconds":1020},{"dateTime":"2016-06-03T03:03:00.000","level":"restless","seconds":180},{"dateTime":"2016-06-03T03:06:00.000","level":"asleep","seconds":2100},{"dateTime":"2016-06-03T03:41:00.000","level":"restless","seconds":60},{"dateTime":"2016-06-03T03:42:00.000","level":"asleep","seconds":2700},{"dateTime":"2016-06-03T04:27:00.000","level":"restless","seconds":180},{"dateTime":"2016-06-03T04:30:00.000","level":"awake","seconds":300},{"dateTime":"2016-06-03T04:35:00.000","level":"restless","seconds":60},{"dateTime":"2016-06-03T04:36:00.000","level":"asleep","seconds":3240},{"dateTime":"2016-06-03T05:30:00.000","level":"restless","seconds":60},{"dateTime":"2016-06-03T05:31:00.000","level":"asleep","seconds":180},{"dateTime":"2016-06-03T05:34:00.000","level":"restless","seconds":120},{"dateTime":"2016-06-03T05:36:00.000","level":"asleep","seconds":1320},{"dateTime":"2016-06-03T05:58:00.000","level":"restless","seconds":120},{"dateTime":"2016-06-03T06:00:00.000","level":"asleep","seconds":540},{"dateTime":"2016-06-03T06:09:00.000","level":"restless","seconds":60},{"dateTime":"2016-06-03T06:10:00.000","level":"asleep","seconds":180},{"dateTime":"2016-06-03T06:13:00.000","level":"restless","seconds":60},{"dateTime":"2016-06-03T06:14:00.000","level":"asleep","seconds":60},{"dateTime":"2016-06-03T06:15:00.000","level":"restless","seconds":120},{"dateTime":"2016-06-03T06:17:00.000","level":"asleep","seconds":60},{"dateTime":"2016-06-03T06:18:00.000","level":"restless","seconds":180},{"dateTime":"2016-06-03T06:21:00.000","level":"asleep","seconds":1500},{"dateTime":"2016-06-03T06:46:00.000","level":"restless","seconds":240},{"dateTime":"2016-06-03T06:50:00.000","level":"asleep","seconds":2580}],"summary":{"asleep":{"count":0,"minutes":351},"awake":{"count":3,"minutes":18},"restless":{"count":17,"minutes":41}}},"logId":11824906198,"minutesAfterWakeup":0,"minutesAsleep":351,"minutesAwake":59,"minutesToFallAsleep":0,"startTime":"2016-06-03T00:43:00.000","timeInBed":410,"type":"classic"}]}
```
