## Supplementary Data 2 for "Digital phenotyping by consumer wearables identifies sleep-associated markers of cardiovascular disease risk and biological aging": SleepDetailed_0515-0054-NHC.json

```
{"sleep":[{"dateOfSleep":"2016-11-21","duration":19500000,"efficiency":93,"endTime":"2016-11-21T08:02:00.000","infoCode":0,"levels":{"data":[{"dateTime":"2016-11-21T02:36:30.000","level":"awake","seconds":120},{"dateTime":"2016-11-21T02:38:30.000","level":"restless","seconds":120},{"dateTime":"2016-11-21T02:40:30.000","level":"asleep","seconds":120},{"dateTime":"2016-11-21T02:42:30.000","level":"restless","seconds":60},{"dateTime":"2016-11-21T02:43:30.000","level":"asleep","seconds":9960},{"dateTime":"2016-11-21T05:29:30.000","level":"restless","seconds":60},{"dateTime":"2016-11-21T05:30:30.000","level":"asleep","seconds":660},{"dateTime":"2016-11-21T05:41:30.000","level":"restless","seconds":120},{"dateTime":"2016-11-21T05:43:30.000","level":"asleep","seconds":1500},{"dateTime":"2016-11-21T06:08:30.000","level":"restless","seconds":180},{"dateTime":"2016-11-21T06:11:30.000","level":"awake","seconds":120},{"dateTime":"2016-11-21T06:13:30.000","level":"restless","seconds":60},{"dateTime":"2016-11-21T06:14:30.000","level":"asleep","seconds":2220},{"dateTime":"2016-11-21T06:51:30.000","level":"restless","seconds":120},{"dateTime":"2016-11-21T06:53:30.000","level":"asleep","seconds":120},{"dateTime":"2016-11-21T06:55:30.000","level":"restless","seconds":60},{"dateTime":"2016-11-21T06:56:30.000","level":"asleep","seconds":780},{"dateTime":"2016-11-21T07:09:30.000","level":"restless","seconds":60},{"dateTime":"2016-11-21T07:10:30.000","level":"asleep","seconds":180},{"dateTime":"2016-11-21T07:13:30.000","level":"restless","seconds":60},{"dateTime":"2016-11-21T07:14:30.000","level":"asleep","seconds":1560},{"dateTime":"2016-11-21T07:40:30.000","level":"restless","seconds":60},{"dateTime":"2016-11-21T07:41:30.000","level":"asleep","seconds":180},{"dateTime":"2016-11-21T07:44:30.000","level":"restless","seconds":60},{"dateTime":"2016-11-21T07:45:30.000","level":"asleep","seconds":600},{"dateTime":"2016-11-21T07:55:30.000","level":"restless","seconds":60},{"dateTime":"2016-11-21T07:56:30.000","level":"asleep","seconds":300}],"summary":{"asleep":{"count":0,"minutes":303},"awake":{"count":2,"minutes":4},"restless":{"count":13,"minutes":18}}},"logId":13049930015,"minutesAfterWakeup":0,"minutesAsleep":303,"minutesAwake":22,"minutesToFallAsleep":0,"startTime":"2016-11-21T02:36:30.000","timeInBed":325,"type":"classic"},{"dateOfSleep":"2016-11-20","duration":26580000,"efficiency":97,"endTime":"2016-11-20T11:20:00.000","infoCode":0,"levels":{"data":[{"dateTime":"2016-11-20T03:56:30.000","level":"awake","seconds":60},{"dateTime":"2016-11-20T03:57:30.000","level":"restless","seconds":60},{"dateTime":"2016-11-20T03:58:30.000","level":"asleep","seconds":4380},{"dateTime":"2016-11-20T05:11:30.000","level":"restless","seconds":60},{"dateTime":"2016-11-20T05:12:30.000","level":"asleep","seconds":5040},{"dateTime":"2016-11-20T06:36:30.000","level":"restless","seconds":60},{"dateTime":"2016-11-20T06:37:30.000","level":"asleep","seconds":3120},{"dateTime":"2016-11-20T07:29:30.000","level":"restless","seconds":120},{"dateTime":"2016-11-20T07:31:30.000","level":"asleep","seconds":60},{"dateTime":"2016-11-20T07:32:30.000","level":"restless","seconds":240},{"dateTime":"2016-11-20T07:36:30.000","level":"asleep","seconds":3420},{"dateTime":"2016-11-20T08:33:30.000","level":"restless","seconds":120},{"dateTime":"2016-11-20T08:35:30.000","level":"asleep","seconds":120},{"dateTime":"2016-11-20T08:37:30.000","level":"restless","seconds":60},{"dateTime":"2016-11-20T08:38:30.000","level":"asleep","seconds":4140},{"dateTime":"2016-11-20T09:47:30.000","level":"restless","seconds":60},{"dateTime":"2016-11-20T09:48:30.000","level":"asleep","seconds":5460}],"summary":{"asleep":{"count":0,"minutes":429},"awake":{"count":1,"minutes":1},"restless":{"count":8,"minutes":13}}},"logId":13049930014,"minutesAfterWakeup":0,"minutesAsleep":429,"minutesAwake":14,"minutesToFallAsleep":0,"startTime":"2016-11-20T03:56:30.000","timeInBed":443,"type":"classic"},{"dateOfSleep":"2016-11-19","duration":24000000,"efficiency":93,"endTime":"2016-11-19T10:38:00.000","infoCode":0,"levels":{"data":[{"dateTime":"2016-11-19T03:58:00.000","level":"awake","seconds":120},{"dateTime":"2016-11-19T04:00:00.000","level":"restless","seconds":60},{"dateTime":"2016-11-19T04:01:00.000","level":"awake","seconds":180},{"dateTime":"2016-11-19T04:04:00.000","level":"asleep","seconds":7440},{"dateTime":"2016-11-19T06:08:00.000","level":"restless","seconds":60},{"dateTime":"2016-11-19T06:09:00.000","level":"asleep","seconds":120},{"dateTime":"2016-11-19T06:11:00.000","level":"restless","seconds":180},{"dateTime":"2016-11-19T06:14:00.000","level":"awake","seconds":360},{"dateTime":"2016-11-19T06:20:00.000","level":"restless","seconds":180},{"dateTime":"2016-11-19T06:23:00.000","level":"asleep","seconds":60},{"dateTime":"2016-11-19T06:24:00.000","level":"restless","seconds":60},{"dateTime":"2016-11-19T06:25:00.000","level":"asleep","seconds":2760},{"dateTime":"2016-11-19T07:11:00.000","level":"restless","seconds":60},{"dateTime":"2016-11-19T07:12:00.000","level":"asleep","seconds":6720},{"dateTime":"2016-11-19T09:04:00.000","level":"restless","seconds":60},{"dateTime":"2016-11-19T09:05:00.000","level":"asleep","seconds":600},{"dateTime":"2016-11-19T09:15:00.000","level":"restless","seconds":60},{"dateTime":"2016-11-19T09:16:00.000","level":"asleep","seconds":420},{"dateTime":"2016-11-19T09:23:00.000","level":"restless","seconds":60},{"dateTime":"2016-11-19T09:24:00.000","level":"asleep","seconds":180},{"dateTime":"2016-11-19T09:27:00.000","level":"restless","seconds":60},{"dateTime":"2016-11-19T09:28:00.000","level":"asleep","seconds":1980},{"dateTime":"2016-11-19T10:01:00.000","level":"restless","seconds":60},{"dateTime":"2016-11-19T10:02:00.000","level":"asleep","seconds":2100},{"dateTime":"2016-11-19T10:37:00.000","level":"restless","seconds":60}],"summary":{"asleep":{"count":0,"minutes":373},"awake":{"count":3,"minutes":11},"restless":{"count":12,"minutes":16}}},"logId":13049930013,"minutesAfterWakeup":1,"minutesAsleep":373,"minutesAwake":26,"minutesToFallAsleep":0,"startTime":"2016-11-19T03:58:00.000","timeInBed":400,"type":"classic"},{"dateOfSleep":"2016-11-18","duration":26760000,"efficiency":92,"endTime":"2016-11-18T10:37:00.000","infoCode":0,"levels":{"data":[{"dateTime":"2016-11-18T03:11:00.000","level":"asleep","seconds":4440},{"dateTime":"2016-11-18T04:25:00.000","level":"restless","seconds":60},{"dateTime":"2016-11-18T04:26:00.000","level":"asleep","seconds":5700},{"dateTime":"2016-11-18T06:01:00.000","level":"restless","seconds":240},{"dateTime":"2016-11-18T06:05:00.000","level":"awake","seconds":300},{"dateTime":"2016-11-18T06:10:00.000","level":"restless","seconds":60},{"dateTime":"2016-11-18T06:11:00.000","level":"asleep","seconds":1500},{"dateTime":"2016-11-18T06:36:00.000","level":"restless","seconds":180},{"dateTime":"2016-11-18T06:39:00.000","level":"awake","seconds":120},{"dateTime":"2016-11-18T06:41:00.000","level":"restless","seconds":120},{"dateTime":"2016-11-18T06:43:00.000","level":"asleep","seconds":60},{"dateTime":"2016-11-18T06:44:00.000","level":"restless","seconds":60},{"dateTime":"2016-11-18T06:45:00.000","level":"asleep","seconds":180},{"dateTime":"2016-11-18T06:48:00.000","level":"restless","seconds":60},{"dateTime":"2016-11-18T06:49:00.000","level":"asleep","seconds":2640},{"dateTime":"2016-11-18T07:33:00.000","level":"restless","seconds":60},{"dateTime":"2016-11-18T07:34:00.000","level":"asleep","seconds":120},{"dateTime":"2016-11-18T07:36:00.000","level":"restless","seconds":120},{"dateTime":"2016-11-18T07:38:00.000","level":"asleep","seconds":300},{"dateTime":"2016-11-18T07:43:00.000","level":"restless","seconds":60},{"dateTime":"2016-11-18T07:44:00.000","level":"asleep","seconds":120},{"dateTime":"2016-11-18T07:46:00.000","level":"restless","seconds":120},{"dateTime":"2016-11-18T07:48:00.000","level":"asleep","seconds":1440},{"dateTime":"2016-11-18T08:12:00.000","level":"restless","seconds":60},{"dateTime":"2016-11-18T08:13:00.000","level":"asleep","seconds":120},{"dateTime":"2016-11-18T08:15:00.000","level":"restless","seconds":60},{"dateTime":"2016-11-18T08:16:00.000","level":"asleep","seconds":3240},{"dateTime":"2016-11-18T09:10:00.000","level":"restless","seconds":180},{"dateTime":"2016-11-18T09:13:00.000","level":"awake","seconds":180},{"dateTime":"2016-11-18T09:16:00.000","level":"restless","seconds":120},{"dateTime":"2016-11-18T09:18:00.000","level":"asleep","seconds":4740}],"summary":{"asleep":{"count":0,"minutes":410},"awake":{"count":3,"minutes":10},"restless":{"count":15,"minutes":26}}},"logId":13049930012,"minutesAfterWakeup":0,"minutesAsleep":410,"minutesAwake":36,"minutesToFallAsleep":0,"startTime":"2016-11-18T03:11:00.000","timeInBed":446,"type":"classic"},{"dateOfSleep":"2016-11-17","duration":28920000,"efficiency":95,"endTime":"2016-11-17T09:43:00.000","infoCode":0,"levels":{"data":[{"dateTime":"2016-11-17T01:41:00.000","level":"restless","seconds":120},{"dateTime":"2016-11-17T01:43:00.000","level":"asleep","seconds":8220},{"dateTime":"2016-11-17T04:00:00.000","level":"restless","seconds":60},{"dateTime":"2016-11-17T04:01:00.000","level":"asleep","seconds":6360},{"dateTime":"2016-11-17T05:47:00.000","level":"restless","seconds":60},{"dateTime":"2016-11-17T05:48:00.000","level":"asleep","seconds":180},{"dateTime":"2016-11-17T05:51:00.000","level":"restless","seconds":60},{"dateTime":"2016-11-17T05:52:00.000","level":"asleep","seconds":2640},{"dateTime":"2016-11-17T06:36:00.000","level":"restless","seconds":60},{"dateTime":"2016-11-17T06:37:00.000","level":"asleep","seconds":1680},{"dateTime":"2016-11-17T07:05:00.000","level":"restless","seconds":60},{"dateTime":"2016-11-17T07:06:00.000","level":"asleep","seconds":300},{"dateTime":"2016-11-17T07:11:00.000","level":"restless","seconds":240},{"dateTime":"2016-11-17T07:15:00.000","level":"awake","seconds":60},{"dateTime":"2016-11-17T07:16:00.000","level":"restless","seconds":120},{"dateTime":"2016-11-17T07:18:00.000","level":"asleep","seconds":120},{"dateTime":"2016-11-17T07:20:00.000","level":"restless","seconds":60},{"dateTime":"2016-11-17T07:21:00.000","level":"asleep","seconds":180},{"dateTime":"2016-11-17T07:24:00.000","level":"restless","seconds":60},{"dateTime":"2016-11-17T07:25:00.000","level":"asleep","seconds":1320},{"dateTime":"2016-11-17T07:47:00.000","level":"restless","seconds":60},{"dateTime":"2016-11-17T07:48:00.000","level":"asleep","seconds":180},{"dateTime":"2016-11-17T07:51:00.000","level":"restless","seconds":60},{"dateTime":"2016-11-17T07:52:00.000","level":"asleep","seconds":2040},{"dateTime":"2016-11-17T08:26:00.000","level":"restless","seconds":60},{"dateTime":"2016-11-17T08:27:00.000","level":"asleep","seconds":3300},{"dateTime":"2016-11-17T09:22:00.000","level":"restless","seconds":240},{"dateTime":"2016-11-17T09:26:00.000","level":"asleep","seconds":60},{"dateTime":"2016-11-17T09:27:00.000","level":"restless","seconds":180},{"dateTime":"2016-11-17T09:30:00.000","level":"asleep","seconds":780}],"summary":{"asleep":{"count":0,"minutes":456},"awake":{"count":1,"minutes":1},"restless":{"count":15,"minutes":25}}},"logId":13049930011,"minutesAfterWakeup":0,"minutesAsleep":456,"minutesAwake":26,"minutesToFallAsleep":0,"startTime":"2016-11-17T01:41:00.000","timeInBed":482,"type":"classic"}]}
```
