## Supplementary Data 2 for "Digital phenotyping by consumer wearables identifies sleep-associated markers of cardiovascular disease risk and biological aging": SleepDetailed_0516-0002-NHC.json

```
{"sleep":[{"dateOfSleep":"2017-01-03","duration":26220000,"efficiency":97,"endTime":"2017-01-03T13:32:30.000","infoCode":0,"levels":{"data":[{"dateTime":"2017-01-03T06:15:30.000","level":"awake","seconds":60},{"dateTime":"2017-01-03T06:16:30.000","level":"restless","seconds":60},{"dateTime":"2017-01-03T06:17:30.000","level":"asleep","seconds":4800},{"dateTime":"2017-01-03T07:37:30.000","level":"restless","seconds":60},{"dateTime":"2017-01-03T07:38:30.000","level":"asleep","seconds":1380},{"dateTime":"2017-01-03T08:01:30.000","level":"restless","seconds":60},{"dateTime":"2017-01-03T08:02:30.000","level":"asleep","seconds":4260},{"dateTime":"2017-01-03T09:13:30.000","level":"restless","seconds":60},{"dateTime":"2017-01-03T09:14:30.000","level":"asleep","seconds":4140},{"dateTime":"2017-01-03T10:23:30.000","level":"restless","seconds":60},{"dateTime":"2017-01-03T10:24:30.000","level":"asleep","seconds":840},{"dateTime":"2017-01-03T10:38:30.000","level":"restless","seconds":180},{"dateTime":"2017-01-03T10:41:30.000","level":"asleep","seconds":1260},{"dateTime":"2017-01-03T11:02:30.000","level":"restless","seconds":180},{"dateTime":"2017-01-03T11:05:30.000","level":"asleep","seconds":8820}],"summary":{"asleep":{"count":0,"minutes":425},"awake":{"count":1,"minutes":1},"restless":{"count":7,"minutes":11}}},"logId":13373344190,"minutesAfterWakeup":0,"minutesAsleep":425,"minutesAwake":12,"minutesToFallAsleep":0,"startTime":"2017-01-03T06:15:30.000","timeInBed":437,"type":"classic"},{"dateOfSleep":"2017-01-02","duration":27960000,"efficiency":99,"endTime":"2017-01-02T13:27:30.000","infoCode":0,"levels":{"data":[{"dateTime":"2017-01-02T05:41:00.000","level":"restless","seconds":60},{"dateTime":"2017-01-02T05:42:00.000","level":"awake","seconds":120},{"dateTime":"2017-01-02T05:44:00.000","level":"restless","seconds":60},{"dateTime":"2017-01-02T05:45:00.000","level":"asleep","seconds":11040},{"dateTime":"2017-01-02T08:49:00.000","level":"restless","seconds":60},{"dateTime":"2017-01-02T08:50:00.000","level":"asleep","seconds":12180},{"dateTime":"2017-01-02T12:13:00.000","level":"restless","seconds":60},{"dateTime":"2017-01-02T12:14:00.000","level":"asleep","seconds":4380}],"summary":{"asleep":{"count":0,"minutes":460},"awake":{"count":1,"minutes":2},"restless":{"count":4,"minutes":4}}},"logId":13373344189,"minutesAfterWakeup":0,"minutesAsleep":460,"minutesAwake":6,"minutesToFallAsleep":0,"startTime":"2017-01-02T05:41:00.000","timeInBed":466,"type":"classic"},{"dateOfSleep":"2016-12-31","duration":11520000,"efficiency":95,"endTime":"2016-12-31T09:59:00.000","infoCode":0,"levels":{"data":[{"dateTime":"2016-12-31T06:46:30.000","level":"awake","seconds":180},{"dateTime":"2016-12-31T06:49:30.000","level":"restless","seconds":60},{"dateTime":"2016-12-31T06:50:30.000","level":"asleep","seconds":2040},{"dateTime":"2016-12-31T07:24:30.000","level":"restless","seconds":60},{"dateTime":"2016-12-31T07:25:30.000","level":"asleep","seconds":2040},{"dateTime":"2016-12-31T07:59:30.000","level":"restless","seconds":60},{"dateTime":"2016-12-31T08:00:30.000","level":"asleep","seconds":2460},{"dateTime":"2016-12-31T08:41:30.000","level":"restless","seconds":60},{"dateTime":"2016-12-31T08:42:30.000","level":"asleep","seconds":180},{"dateTime":"2016-12-31T08:45:30.000","level":"restless","seconds":60},{"dateTime":"2016-12-31T08:46:30.000","level":"asleep","seconds":3960},{"dateTime":"2016-12-31T09:52:30.000","level":"restless","seconds":60},{"dateTime":"2016-12-31T09:53:30.000","level":"asleep","seconds":300}],"summary":{"asleep":{"count":0,"minutes":183},"awake":{"count":1,"minutes":3},"restless":{"count":6,"minutes":6}}},"logId":13373344188,"minutesAfterWakeup":0,"minutesAsleep":183,"minutesAwake":9,"minutesToFallAsleep":0,"startTime":"2016-12-31T06:46:30.000","timeInBed":192,"type":"classic"},{"dateOfSleep":"2016-12-30","duration":5220000,"efficiency":99,"endTime":"2016-12-30T18:16:30.000","infoCode":0,"levels":{"data":[{"dateTime":"2016-12-30T16:49:30.000","level":"asleep","seconds":4800},{"dateTime":"2016-12-30T18:09:30.000","level":"restless","seconds":60},{"dateTime":"2016-12-30T18:10:30.000","level":"asleep","seconds":360}],"summary":{"asleep":{"count":0,"minutes":86},"awake":{"count":0,"minutes":0},"restless":{"count":1,"minutes":1}}},"logId":13373344187,"minutesAfterWakeup":0,"minutesAsleep":86,"minutesAwake":1,"minutesToFallAsleep":0,"startTime":"2016-12-30T16:49:30.000","timeInBed":87,"type":"classic"},{"dateOfSleep":"2016-12-30","duration":15660000,"efficiency":85,"endTime":"2016-12-30T14:08:30.000","infoCode":0,"levels":{"data":[{"dateTime":"2016-12-30T09:47:30.000","level":"asleep","seconds":180},{"dateTime":"2016-12-30T09:50:30.000","level":"restless","seconds":180},{"dateTime":"2016-12-30T09:53:30.000","level":"asleep","seconds":1080},{"dateTime":"2016-12-30T10:11:30.000","level":"restless","seconds":180},{"dateTime":"2016-12-30T10:14:30.000","level":"asleep","seconds":180},{"dateTime":"2016-12-30T10:17:30.000","level":"restless","seconds":60},{"dateTime":"2016-12-30T10:18:30.000","level":"asleep","seconds":2700},{"dateTime":"2016-12-30T11:03:30.000","level":"restless","seconds":240},{"dateTime":"2016-12-30T11:07:30.000","level":"awake","seconds":420},{"dateTime":"2016-12-30T11:14:30.000","level":"restless","seconds":60},{"dateTime":"2016-12-30T11:15:30.000","level":"asleep","seconds":780},{"dateTime":"2016-12-30T11:28:30.000","level":"restless","seconds":60},{"dateTime":"2016-12-30T11:29:30.000","level":"asleep","seconds":1260},{"dateTime":"2016-12-30T11:50:30.000","level":"restless","seconds":60},{"dateTime":"2016-12-30T11:51:30.000","level":"asleep","seconds":2160},{"dateTime":"2016-12-30T12:27:30.000","level":"restless","seconds":120},{"dateTime":"2016-12-30T12:29:30.000","level":"asleep","seconds":60},{"dateTime":"2016-12-30T12:30:30.000","level":"restless","seconds":180},{"dateTime":"2016-12-30T12:33:30.000","level":"asleep","seconds":180},{"dateTime":"2016-12-30T12:36:30.000","level":"restless","seconds":300},{"dateTime":"2016-12-30T12:41:30.000","level":"asleep","seconds":60},{"dateTime":"2016-12-30T12:42:30.000","level":"restless","seconds":240},{"dateTime":"2016-12-30T12:46:30.000","level":"awake","seconds":120},{"dateTime":"2016-12-30T12:48:30.000","level":"restless","seconds":60},{"dateTime":"2016-12-30T12:49:30.000","level":"asleep","seconds":4740}],"summary":{"asleep":{"count":0,"minutes":223},"awake":{"count":2,"minutes":9},"restless":{"count":12,"minutes":29}}},"logId":13373344186,"minutesAfterWakeup":0,"minutesAsleep":223,"minutesAwake":38,"minutesToFallAsleep":0,"startTime":"2016-12-30T09:47:30.000","timeInBed":261,"type":"classic"},{"dateOfSleep":"2016-12-30","duration":6420000,"efficiency":83,"endTime":"2016-12-30T02:13:30.000","infoCode":0,"levels":{"data":[{"dateTime":"2016-12-30T00:26:00.000","level":"asleep","seconds":900},{"dateTime":"2016-12-30T00:41:00.000","level":"restless","seconds":60},{"dateTime":"2016-12-30T00:42:00.000","level":"asleep","seconds":480},{"dateTime":"2016-12-30T00:50:00.000","level":"restless","seconds":120},{"dateTime":"2016-12-30T00:52:00.000","level":"asleep","seconds":120},{"dateTime":"2016-12-30T00:54:00.000","level":"restless","seconds":120},{"dateTime":"2016-12-30T00:56:00.000","level":"asleep","seconds":720},{"dateTime":"2016-12-30T01:08:00.000","level":"restless","seconds":300},{"dateTime":"2016-12-30T01:13:00.000","level":"asleep","seconds":600},{"dateTime":"2016-12-30T01:23:00.000","level":"restless","seconds":120},{"dateTime":"2016-12-30T01:25:00.000","level":"asleep","seconds":180},{"dateTime":"2016-12-30T01:28:00.000","level":"restless","seconds":60},{"dateTime":"2016-12-30T01:29:00.000","level":"asleep","seconds":900},{"dateTime":"2016-12-30T01:44:00.000","level":"restless","seconds":60},{"dateTime":"2016-12-30T01:45:00.000","level":"asleep","seconds":180},{"dateTime":"2016-12-30T01:48:00.000","level":"restless","seconds":60},{"dateTime":"2016-12-30T01:49:00.000","level":"asleep","seconds":900},{"dateTime":"2016-12-30T02:04:00.000","level":"restless","seconds":60},{"dateTime":"2016-12-30T02:05:00.000","level":"asleep","seconds":180},{"dateTime":"2016-12-30T02:08:00.000","level":"restless","seconds":120},{"dateTime":"2016-12-30T02:10:00.000","level":"asleep","seconds":180}],"summary":{"asleep":{"count":0,"minutes":89},"awake":{"count":0,"minutes":0},"restless":{"count":10,"minutes":18}}},"logId":13373344185,"minutesAfterWakeup":0,"minutesAsleep":89,"minutesAwake":18,"minutesToFallAsleep":0,"startTime":"2016-12-30T00:26:00.000","timeInBed":107,"type":"classic"},{"dateOfSleep":"2016-12-29","duration":5460000,"efficiency":98,"endTime":"2016-12-29T17:08:00.000","infoCode":0,"levels":{"data":[{"dateTime":"2016-12-29T15:37:00.000","level":"asleep","seconds":120},{"dateTime":"2016-12-29T15:39:00.000","level":"restless","seconds":60},{"dateTime":"2016-12-29T15:40:00.000","level":"asleep","seconds":5100},{"dateTime":"2016-12-29T17:05:00.000","level":"restless","seconds":60},{"dateTime":"2016-12-29T17:06:00.000","level":"asleep","seconds":120}],"summary":{"asleep":{"count":0,"minutes":89},"awake":{"count":0,"minutes":0},"restless":{"count":2,"minutes":2}}},"logId":13373344184,"minutesAfterWakeup":0,"minutesAsleep":89,"minutesAwake":2,"minutesToFallAsleep":0,"startTime":"2016-12-29T15:37:00.000","timeInBed":91,"type":"classic"},{"dateOfSleep":"2016-12-29","duration":19860000,"efficiency":94,"endTime":"2016-12-29T09:03:00.000","infoCode":0,"levels":{"data":[{"dateTime":"2016-12-29T03:31:30.000","level":"restless","seconds":120},{"dateTime":"2016-12-29T03:33:30.000","level":"asleep","seconds":6900},{"dateTime":"2016-12-29T05:28:30.000","level":"restless","seconds":480},{"dateTime":"2016-12-29T05:36:30.000","level":"awake","seconds":120},{"dateTime":"2016-12-29T05:38:30.000","level":"restless","seconds":60},{"dateTime":"2016-12-29T05:39:30.000","level":"asleep","seconds":5520},{"dateTime":"2016-12-29T07:11:30.000","level":"restless","seconds":60},{"dateTime":"2016-12-29T07:12:30.000","level":"asleep","seconds":3540},{"dateTime":"2016-12-29T08:11:30.000","level":"restless","seconds":240},{"dateTime":"2016-12-29T08:15:30.000","level":"awake","seconds":120},{"dateTime":"2016-12-29T08:17:30.000","level":"asleep","seconds":1680},{"dateTime":"2016-12-29T08:45:30.000","level":"restless","seconds":60},{"dateTime":"2016-12-29T08:46:30.000","level":"asleep","seconds":960}],"summary":{"asleep":{"count":0,"minutes":310},"awake":{"count":2,"minutes":4},"restless":{"count":6,"minutes":17}}},"logId":13373344183,"minutesAfterWakeup":0,"minutesAsleep":310,"minutesAwake":21,"minutesToFallAsleep":0,"startTime":"2016-12-29T03:31:30.000","timeInBed":331,"type":"classic"}]}
```
