## Supplementary Data 2 for "Digital phenotyping by consumer wearables identifies sleep-associated markers of cardiovascular disease risk and biological aging": SleepDetailed_0516-0024-NHC.json

```
{"sleep":[{"dateOfSleep":"2016-12-05","duration":20400000,"efficiency":95,"endTime":"2016-12-05T08:02:30.000","infoCode":0,"levels":{"data":[{"dateTime":"2016-12-05T02:22:00.000","level":"asleep","seconds":120},{"dateTime":"2016-12-05T02:24:00.000","level":"restless","seconds":60},{"dateTime":"2016-12-05T02:25:00.000","level":"asleep","seconds":4020},{"dateTime":"2016-12-05T03:32:00.000","level":"restless","seconds":540},{"dateTime":"2016-12-05T03:41:00.000","level":"asleep","seconds":5820},{"dateTime":"2016-12-05T05:18:00.000","level":"restless","seconds":120},{"dateTime":"2016-12-05T05:20:00.000","level":"asleep","seconds":4020},{"dateTime":"2016-12-05T06:27:00.000","level":"restless","seconds":120},{"dateTime":"2016-12-05T06:29:00.000","level":"asleep","seconds":120},{"dateTime":"2016-12-05T06:31:00.000","level":"restless","seconds":120},{"dateTime":"2016-12-05T06:33:00.000","level":"asleep","seconds":5340}],"summary":{"asleep":{"count":0,"minutes":324},"awake":{"count":0,"minutes":0},"restless":{"count":5,"minutes":16}}},"logId":13150081581,"minutesAfterWakeup":0,"minutesAsleep":324,"minutesAwake":16,"minutesToFallAsleep":0,"startTime":"2016-12-05T02:22:00.000","timeInBed":340,"type":"classic"},{"dateOfSleep":"2016-12-04","duration":4740000,"efficiency":94,"endTime":"2016-12-04T15:07:30.000","infoCode":0,"levels":{"data":[{"dateTime":"2016-12-04T13:48:30.000","level":"asleep","seconds":720},{"dateTime":"2016-12-04T14:00:30.000","level":"restless","seconds":180},{"dateTime":"2016-12-04T14:03:30.000","level":"asleep","seconds":60},{"dateTime":"2016-12-04T14:04:30.000","level":"restless","seconds":60},{"dateTime":"2016-12-04T14:05:30.000","level":"asleep","seconds":3540},{"dateTime":"2016-12-04T15:04:30.000","level":"restless","seconds":60},{"dateTime":"2016-12-04T15:05:30.000","level":"asleep","seconds":120}],"summary":{"asleep":{"count":0,"minutes":74},"awake":{"count":0,"minutes":0},"restless":{"count":3,"minutes":5}}},"logId":13150081580,"minutesAfterWakeup":0,"minutesAsleep":74,"minutesAwake":5,"minutesToFallAsleep":0,"startTime":"2016-12-04T13:48:30.000","timeInBed":79,"type":"classic"},{"dateOfSleep":"2016-12-04","duration":39300000,"efficiency":90,"endTime":"2016-12-04T08:31:00.000","infoCode":0,"levels":{"data":[{"dateTime":"2016-12-03T21:35:30.000","level":"asleep","seconds":120},{"dateTime":"2016-12-03T21:37:30.000","level":"restless","seconds":360},{"dateTime":"2016-12-03T21:43:30.000","level":"asleep","seconds":3360},{"dateTime":"2016-12-03T22:39:30.000","level":"restless","seconds":60},{"dateTime":"2016-12-03T22:40:30.000","level":"asleep","seconds":180},{"dateTime":"2016-12-03T22:43:30.000","level":"restless","seconds":120},{"dateTime":"2016-12-03T22:45:30.000","level":"asleep","seconds":60},{"dateTime":"2016-12-03T22:46:30.000","level":"restless","seconds":60},{"dateTime":"2016-12-03T22:47:30.000","level":"asleep","seconds":120},{"dateTime":"2016-12-03T22:49:30.000","level":"restless","seconds":360},{"dateTime":"2016-12-03T22:55:30.000","level":"asleep","seconds":600},{"dateTime":"2016-12-03T23:05:30.000","level":"restless","seconds":60},{"dateTime":"2016-12-03T23:06:30.000","level":"asleep","seconds":180},{"dateTime":"2016-12-03T23:09:30.000","level":"restless","seconds":60},{"dateTime":"2016-12-03T23:10:30.000","level":"asleep","seconds":180},{"dateTime":"2016-12-03T23:13:30.000","level":"restless","seconds":60},{"dateTime":"2016-12-03T23:14:30.000","level":"asleep","seconds":900},{"dateTime":"2016-12-03T23:29:30.000","level":"restless","seconds":60},{"dateTime":"2016-12-03T23:30:30.000","level":"asleep","seconds":1740},{"dateTime":"2016-12-03T23:59:30.000","level":"restless","seconds":60},{"dateTime":"2016-12-04T00:00:30.000","level":"asleep","seconds":3000},{"dateTime":"2016-12-04T00:50:30.000","level":"restless","seconds":120},{"dateTime":"2016-12-04T00:52:30.000","level":"asleep","seconds":1440},{"dateTime":"2016-12-04T01:16:30.000","level":"restless","seconds":120},{"dateTime":"2016-12-04T01:18:30.000","level":"asleep","seconds":960},{"dateTime":"2016-12-04T01:34:30.000","level":"restless","seconds":60},{"dateTime":"2016-12-04T01:35:30.000","level":"asleep","seconds":660},{"dateTime":"2016-12-04T01:46:30.000","level":"restless","seconds":60},{"dateTime":"2016-12-04T01:47:30.000","level":"asleep","seconds":3840},{"dateTime":"2016-12-04T02:51:30.000","level":"restless","seconds":60},{"dateTime":"2016-12-04T02:52:30.000","level":"asleep","seconds":540},{"dateTime":"2016-12-04T03:01:30.000","level":"restless","seconds":300},{"dateTime":"2016-12-04T03:06:30.000","level":"asleep","seconds":540},{"dateTime":"2016-12-04T03:15:30.000","level":"restless","seconds":120},{"dateTime":"2016-12-04T03:17:30.000","level":"asleep","seconds":540},{"dateTime":"2016-12-04T03:26:30.000","level":"restless","seconds":120},{"dateTime":"2016-12-04T03:28:30.000","level":"asleep","seconds":8460},{"dateTime":"2016-12-04T05:49:30.000","level":"restless","seconds":600},{"dateTime":"2016-12-04T05:59:30.000","level":"asleep","seconds":120},{"dateTime":"2016-12-04T06:01:30.000","level":"restless","seconds":60},{"dateTime":"2016-12-04T06:02:30.000","level":"asleep","seconds":480},{"dateTime":"2016-12-04T06:10:30.000","level":"restless","seconds":60},{"dateTime":"2016-12-04T06:11:30.000","level":"asleep","seconds":240},{"dateTime":"2016-12-04T06:15:30.000","level":"restless","seconds":240},{"dateTime":"2016-12-04T06:19:30.000","level":"awake","seconds":420},{"dateTime":"2016-12-04T06:26:30.000","level":"restless","seconds":120},{"dateTime":"2016-12-04T06:28:30.000","level":"asleep","seconds":3900},{"dateTime":"2016-12-04T07:33:30.000","level":"restless","seconds":60},{"dateTime":"2016-12-04T07:34:30.000","level":"asleep","seconds":2280},{"dateTime":"2016-12-04T08:12:30.000","level":"restless","seconds":180},{"dateTime":"2016-12-04T08:15:30.000","level":"asleep","seconds":60},{"dateTime":"2016-12-04T08:16:30.000","level":"restless","seconds":60},{"dateTime":"2016-12-04T08:17:30.000","level":"asleep","seconds":60},{"dateTime":"2016-12-04T08:18:30.000","level":"restless","seconds":60},{"dateTime":"2016-12-04T08:19:30.000","level":"asleep","seconds":600},{"dateTime":"2016-12-04T08:29:30.000","level":"restless","seconds":60}],"summary":{"asleep":{"count":0,"minutes":586},"awake":{"count":1,"minutes":7},"restless":{"count":28,"minutes":62}}},"logId":13150081579,"minutesAfterWakeup":1,"minutesAsleep":586,"minutesAwake":68,"minutesToFallAsleep":0,"startTime":"2016-12-03T21:35:30.000","timeInBed":655,"type":"classic"},{"dateOfSleep":"2016-12-03","duration":33660000,"efficiency":95,"endTime":"2016-12-03T07:15:00.000","infoCode":0,"levels":{"data":[{"dateTime":"2016-12-02T21:53:30.000","level":"asleep","seconds":120},{"dateTime":"2016-12-02T21:55:30.000","level":"restless","seconds":60},{"dateTime":"2016-12-02T21:56:30.000","level":"asleep","seconds":120},{"dateTime":"2016-12-02T21:58:30.000","level":"restless","seconds":60},{"dateTime":"2016-12-02T21:59:30.000","level":"asleep","seconds":180},{"dateTime":"2016-12-02T22:02:30.000","level":"restless","seconds":60},{"dateTime":"2016-12-02T22:03:30.000","level":"asleep","seconds":1560},{"dateTime":"2016-12-02T22:29:30.000","level":"restless","seconds":60},{"dateTime":"2016-12-02T22:30:30.000","level":"asleep","seconds":2880},{"dateTime":"2016-12-02T23:18:30.000","level":"restless","seconds":60},{"dateTime":"2016-12-02T23:19:30.000","level":"asleep","seconds":180},{"dateTime":"2016-12-02T23:22:30.000","level":"restless","seconds":60},{"dateTime":"2016-12-02T23:23:30.000","level":"asleep","seconds":4560},{"dateTime":"2016-12-03T00:39:30.000","level":"restless","seconds":300},{"dateTime":"2016-12-03T00:44:30.000","level":"asleep","seconds":2340},{"dateTime":"2016-12-03T01:23:30.000","level":"restless","seconds":300},{"dateTime":"2016-12-03T01:28:30.000","level":"asleep","seconds":11460},{"dateTime":"2016-12-03T04:39:30.000","level":"restless","seconds":180},{"dateTime":"2016-12-03T04:42:30.000","level":"awake","seconds":300},{"dateTime":"2016-12-03T04:47:30.000","level":"restless","seconds":60},{"dateTime":"2016-12-03T04:48:30.000","level":"asleep","seconds":180},{"dateTime":"2016-12-03T04:51:30.000","level":"restless","seconds":120},{"dateTime":"2016-12-03T04:53:30.000","level":"asleep","seconds":900},{"dateTime":"2016-12-03T05:08:30.000","level":"restless","seconds":60},{"dateTime":"2016-12-03T05:09:30.000","level":"asleep","seconds":180},{"dateTime":"2016-12-03T05:12:30.000","level":"restless","seconds":60},{"dateTime":"2016-12-03T05:13:30.000","level":"asleep","seconds":7260}],"summary":{"asleep":{"count":0,"minutes":532},"awake":{"count":1,"minutes":5},"restless":{"count":13,"minutes":24}}},"logId":13150081578,"minutesAfterWakeup":0,"minutesAsleep":532,"minutesAwake":29,"minutesToFallAsleep":0,"startTime":"2016-12-02T21:53:30.000","timeInBed":561,"type":"classic"},{"dateOfSleep":"2016-12-02","duration":3960000,"efficiency":94,"endTime":"2016-12-02T14:55:30.000","infoCode":0,"levels":{"data":[{"dateTime":"2016-12-02T13:49:00.000","level":"asleep","seconds":180},{"dateTime":"2016-12-02T13:52:00.000","level":"restless","seconds":60},{"dateTime":"2016-12-02T13:53:00.000","level":"asleep","seconds":60},{"dateTime":"2016-12-02T13:54:00.000","level":"restless","seconds":120},{"dateTime":"2016-12-02T13:56:00.000","level":"awake","seconds":60},{"dateTime":"2016-12-02T13:57:00.000","level":"asleep","seconds":3480}],"summary":{"asleep":{"count":0,"minutes":62},"awake":{"count":1,"minutes":1},"restless":{"count":2,"minutes":3}}},"logId":13150081577,"minutesAfterWakeup":0,"minutesAsleep":62,"minutesAwake":4,"minutesToFallAsleep":0,"startTime":"2016-12-02T13:49:00.000","timeInBed":66,"type":"classic"},{"dateOfSleep":"2016-12-02","duration":31980000,"efficiency":95,"endTime":"2016-12-02T07:12:00.000","infoCode":0,"levels":{"data":[{"dateTime":"2016-12-01T22:18:30.000","level":"restless","seconds":60},{"dateTime":"2016-12-01T22:19:30.000","level":"awake","seconds":120},{"dateTime":"2016-12-01T22:21:30.000","level":"restless","seconds":60},{"dateTime":"2016-12-01T22:22:30.000","level":"asleep","seconds":8700},{"dateTime":"2016-12-02T00:47:30.000","level":"restless","seconds":60},{"dateTime":"2016-12-02T00:48:30.000","level":"asleep","seconds":360},{"dateTime":"2016-12-02T00:54:30.000","level":"restless","seconds":180},{"dateTime":"2016-12-02T00:57:30.000","level":"asleep","seconds":6960},{"dateTime":"2016-12-02T02:53:30.000","level":"restless","seconds":60},{"dateTime":"2016-12-02T02:54:30.000","level":"asleep","seconds":900},{"dateTime":"2016-12-02T03:09:30.000","level":"restless","seconds":120},{"dateTime":"2016-12-02T03:11:30.000","level":"asleep","seconds":60},{"dateTime":"2016-12-02T03:12:30.000","level":"restless","seconds":120},{"dateTime":"2016-12-02T03:14:30.000","level":"awake","seconds":60},{"dateTime":"2016-12-02T03:15:30.000","level":"asleep","seconds":420},{"dateTime":"2016-12-02T03:22:30.000","level":"restless","seconds":60},{"dateTime":"2016-12-02T03:23:30.000","level":"asleep","seconds":960},{"dateTime":"2016-12-02T03:39:30.000","level":"restless","seconds":60},{"dateTime":"2016-12-02T03:40:30.000","level":"asleep","seconds":1200},{"dateTime":"2016-12-02T04:00:30.000","level":"restless","seconds":60},{"dateTime":"2016-12-02T04:01:30.000","level":"asleep","seconds":2340},{"dateTime":"2016-12-02T04:40:30.000","level":"restless","seconds":180},{"dateTime":"2016-12-02T04:43:30.000","level":"asleep","seconds":3840},{"dateTime":"2016-12-02T05:47:30.000","level":"restless","seconds":60},{"dateTime":"2016-12-02T05:48:30.000","level":"asleep","seconds":1020},{"dateTime":"2016-12-02T06:05:30.000","level":"restless","seconds":240},{"dateTime":"2016-12-02T06:09:30.000","level":"awake","seconds":60},{"dateTime":"2016-12-02T06:10:30.000","level":"restless","seconds":120},{"dateTime":"2016-12-02T06:12:30.000","level":"asleep","seconds":3180},{"dateTime":"2016-12-02T07:05:30.000","level":"restless","seconds":60},{"dateTime":"2016-12-02T07:06:30.000","level":"asleep","seconds":300}],"summary":{"asleep":{"count":0,"minutes":504},"awake":{"count":3,"minutes":4},"restless":{"count":15,"minutes":25}}},"logId":13150081576,"minutesAfterWakeup":0,"minutesAsleep":504,"minutesAwake":29,"minutesToFallAsleep":0,"startTime":"2016-12-01T22:18:30.000","timeInBed":533,"type":"classic"},{"dateOfSleep":"2016-12-01","duration":39900000,"efficiency":89,"endTime":"2016-12-01T08:36:00.000","infoCode":0,"levels":{"data":[{"dateTime":"2016-11-30T21:31:00.000","level":"asleep","seconds":180},{"dateTime":"2016-11-30T21:34:00.000","level":"restless","seconds":300},{"dateTime":"2016-11-30T21:39:00.000","level":"awake","seconds":60},{"dateTime":"2016-11-30T21:40:00.000","level":"restless","seconds":240},{"dateTime":"2016-11-30T21:44:00.000","level":"asleep","seconds":3720},{"dateTime":"2016-11-30T22:46:00.000","level":"restless","seconds":180},{"dateTime":"2016-11-30T22:49:00.000","level":"awake","seconds":360},{"dateTime":"2016-11-30T22:55:00.000","level":"restless","seconds":60},{"dateTime":"2016-11-30T22:56:00.000","level":"asleep","seconds":840},{"dateTime":"2016-11-30T23:10:00.000","level":"restless","seconds":60},{"dateTime":"2016-11-30T23:11:00.000","level":"asleep","seconds":180},{"dateTime":"2016-11-30T23:14:00.000","level":"restless","seconds":60},{"dateTime":"2016-11-30T23:15:00.000","level":"asleep","seconds":780},{"dateTime":"2016-11-30T23:28:00.000","level":"restless","seconds":180},{"dateTime":"2016-11-30T23:31:00.000","level":"awake","seconds":180},{"dateTime":"2016-11-30T23:34:00.000","level":"restless","seconds":60},{"dateTime":"2016-11-30T23:35:00.000","level":"asleep","seconds":180},{"dateTime":"2016-11-30T23:38:00.000","level":"restless","seconds":180},{"dateTime":"2016-11-30T23:41:00.000","level":"awake","seconds":300},{"dateTime":"2016-11-30T23:46:00.000","level":"restless","seconds":120},{"dateTime":"2016-11-30T23:48:00.000","level":"asleep","seconds":660},{"dateTime":"2016-11-30T23:59:00.000","level":"restless","seconds":60},{"dateTime":"2016-12-01T00:00:00.000","level":"asleep","seconds":180},{"dateTime":"2016-12-01T00:03:00.000","level":"restless","seconds":60},{"dateTime":"2016-12-01T00:04:00.000","level":"asleep","seconds":20880},{"dateTime":"2016-12-01T05:52:00.000","level":"restless","seconds":180},{"dateTime":"2016-12-01T05:55:00.000","level":"awake","seconds":240},{"dateTime":"2016-12-01T05:59:00.000","level":"restless","seconds":60},{"dateTime":"2016-12-01T06:00:00.000","level":"asleep","seconds":600},{"dateTime":"2016-12-01T06:10:00.000","level":"restless","seconds":240},{"dateTime":"2016-12-01T06:14:00.000","level":"awake","seconds":120},{"dateTime":"2016-12-01T06:16:00.000","level":"restless","seconds":60},{"dateTime":"2016-12-01T06:17:00.000","level":"asleep","seconds":60},{"dateTime":"2016-12-01T06:18:00.000","level":"restless","seconds":120},{"dateTime":"2016-12-01T06:20:00.000","level":"awake","seconds":60},{"dateTime":"2016-12-01T06:21:00.000","level":"asleep","seconds":540},{"dateTime":"2016-12-01T06:30:00.000","level":"restless","seconds":60},{"dateTime":"2016-12-01T06:31:00.000","level":"asleep","seconds":60},{"dateTime":"2016-12-01T06:32:00.000","level":"restless","seconds":120},{"dateTime":"2016-12-01T06:34:00.000","level":"awake","seconds":60},{"dateTime":"2016-12-01T06:35:00.000","level":"asleep","seconds":600},{"dateTime":"2016-12-01T06:45:00.000","level":"restless","seconds":60},{"dateTime":"2016-12-01T06:46:00.000","level":"asleep","seconds":360},{"dateTime":"2016-12-01T06:52:00.000","level":"restless","seconds":180},{"dateTime":"2016-12-01T06:55:00.000","level":"awake","seconds":300},{"dateTime":"2016-12-01T07:00:00.000","level":"restless","seconds":60},{"dateTime":"2016-12-01T07:01:00.000","level":"asleep","seconds":4560},{"dateTime":"2016-12-01T08:17:00.000","level":"restless","seconds":60},{"dateTime":"2016-12-01T08:18:00.000","level":"asleep","seconds":720},{"dateTime":"2016-12-01T08:30:00.000","level":"restless","seconds":60},{"dateTime":"2016-12-01T08:31:00.000","level":"asleep","seconds":180},{"dateTime":"2016-12-01T08:34:00.000","level":"restless","seconds":60},{"dateTime":"2016-12-01T08:35:00.000","level":"asleep","seconds":60}],"summary":{"asleep":{"count":0,"minutes":589},"awake":{"count":9,"minutes":28},"restless":{"count":25,"minutes":48}}},"logId":13150081575,"minutesAfterWakeup":0,"minutesAsleep":589,"minutesAwake":76,"minutesToFallAsleep":0,"startTime":"2016-11-30T21:31:00.000","timeInBed":665,"type":"classic"},{"dateOfSleep":"2016-11-30","duration":4980000,"efficiency":90,"endTime":"2016-11-30T15:09:30.000","infoCode":0,"levels":{"data":[{"dateTime":"2016-11-30T13:46:30.000","level":"asleep","seconds":60},{"dateTime":"2016-11-30T13:47:30.000","level":"restless","seconds":60},{"dateTime":"2016-11-30T13:48:30.000","level":"asleep","seconds":420},{"dateTime":"2016-11-30T13:55:30.000","level":"restless","seconds":60},{"dateTime":"2016-11-30T13:56:30.000","level":"awake","seconds":120},{"dateTime":"2016-11-30T13:58:30.000","level":"asleep","seconds":660},{"dateTime":"2016-11-30T14:09:30.000","level":"awake","seconds":60},{"dateTime":"2016-11-30T14:10:30.000","level":"asleep","seconds":420},{"dateTime":"2016-11-30T14:17:30.000","level":"restless","seconds":60},{"dateTime":"2016-11-30T14:18:30.000","level":"asleep","seconds":1860},{"dateTime":"2016-11-30T14:49:30.000","level":"awake","seconds":60},{"dateTime":"2016-11-30T14:50:30.000","level":"asleep","seconds":60},{"dateTime":"2016-11-30T14:51:30.000","level":"restless","seconds":60},{"dateTime":"2016-11-30T14:52:30.000","level":"asleep","seconds":960},{"dateTime":"2016-11-30T15:08:30.000","level":"restless","seconds":60}],"summary":{"asleep":{"count":0,"minutes":74},"awake":{"count":3,"minutes":4},"restless":{"count":5,"minutes":5}}},"logId":13150081574,"minutesAfterWakeup":1,"minutesAsleep":74,"minutesAwake":8,"minutesToFallAsleep":0,"startTime":"2016-11-30T13:46:30.000","timeInBed":83,"type":"classic"}]}
```
