## Supplementary Data 2 for "Digital phenotyping by consumer wearables identifies sleep-associated markers of cardiovascular disease risk and biological aging": SleepDetailed_0516-0026-NHC.json

```
{"sleep":[{"dateOfSleep":"2016-06-13","duration":19860000,"efficiency":93,"endTime":"2016-06-13T07:22:30.000","infoCode":0,"levels":{"data":[{"dateTime":"2016-06-13T01:51:30.000","level":"restless","seconds":120},{"dateTime":"2016-06-13T01:53:30.000","level":"asleep","seconds":4980},{"dateTime":"2016-06-13T03:16:30.000","level":"restless","seconds":360},{"dateTime":"2016-06-13T03:22:30.000","level":"asleep","seconds":300},{"dateTime":"2016-06-13T03:27:30.000","level":"restless","seconds":60},{"dateTime":"2016-06-13T03:28:30.000","level":"asleep","seconds":6900},{"dateTime":"2016-06-13T05:23:30.000","level":"restless","seconds":60},{"dateTime":"2016-06-13T05:24:30.000","level":"asleep","seconds":1320},{"dateTime":"2016-06-13T05:46:30.000","level":"restless","seconds":60},{"dateTime":"2016-06-13T05:47:30.000","level":"asleep","seconds":1080},{"dateTime":"2016-06-13T06:05:30.000","level":"restless","seconds":240},{"dateTime":"2016-06-13T06:09:30.000","level":"asleep","seconds":60},{"dateTime":"2016-06-13T06:10:30.000","level":"restless","seconds":180},{"dateTime":"2016-06-13T06:13:30.000","level":"asleep","seconds":540},{"dateTime":"2016-06-13T06:22:30.000","level":"restless","seconds":60},{"dateTime":"2016-06-13T06:23:30.000","level":"asleep","seconds":3180},{"dateTime":"2016-06-13T07:16:30.000","level":"restless","seconds":180},{"dateTime":"2016-06-13T07:19:30.000","level":"asleep","seconds":60},{"dateTime":"2016-06-13T07:20:30.000","level":"restless","seconds":120}],"summary":{"asleep":{"count":0,"minutes":307},"awake":{"count":0,"minutes":0},"restless":{"count":10,"minutes":24}}},"logId":11860302185,"minutesAfterWakeup":2,"minutesAsleep":307,"minutesAwake":22,"minutesToFallAsleep":0,"startTime":"2016-06-13T01:51:30.000","timeInBed":331,"type":"classic"},{"dateOfSleep":"2016-06-12","duration":19440000,"efficiency":92,"endTime":"2016-06-12T06:16:00.000","infoCode":0,"levels":{"data":[{"dateTime":"2016-06-12T00:52:00.000","level":"asleep","seconds":2640},{"dateTime":"2016-06-12T01:36:00.000","level":"restless","seconds":60},{"dateTime":"2016-06-12T01:37:00.000","level":"asleep","seconds":180},{"dateTime":"2016-06-12T01:40:00.000","level":"restless","seconds":120},{"dateTime":"2016-06-12T01:42:00.000","level":"asleep","seconds":2760},{"dateTime":"2016-06-12T02:28:00.000","level":"restless","seconds":120},{"dateTime":"2016-06-12T02:30:00.000","level":"asleep","seconds":480},{"dateTime":"2016-06-12T02:38:00.000","level":"restless","seconds":120},{"dateTime":"2016-06-12T02:40:00.000","level":"asleep","seconds":120},{"dateTime":"2016-06-12T02:42:00.000","level":"restless","seconds":120},{"dateTime":"2016-06-12T02:44:00.000","level":"asleep","seconds":3900},{"dateTime":"2016-06-12T03:49:00.000","level":"restless","seconds":120},{"dateTime":"2016-06-12T03:51:00.000","level":"asleep","seconds":180},{"dateTime":"2016-06-12T03:54:00.000","level":"restless","seconds":60},{"dateTime":"2016-06-12T03:55:00.000","level":"asleep","seconds":540},{"dateTime":"2016-06-12T04:04:00.000","level":"restless","seconds":60},{"dateTime":"2016-06-12T04:05:00.000","level":"asleep","seconds":240},{"dateTime":"2016-06-12T04:09:00.000","level":"restless","seconds":120},{"dateTime":"2016-06-12T04:11:00.000","level":"asleep","seconds":1140},{"dateTime":"2016-06-12T04:30:00.000","level":"restless","seconds":60},{"dateTime":"2016-06-12T04:31:00.000","level":"asleep","seconds":3960},{"dateTime":"2016-06-12T05:37:00.000","level":"restless","seconds":60},{"dateTime":"2016-06-12T05:38:00.000","level":"asleep","seconds":180},{"dateTime":"2016-06-12T05:41:00.000","level":"restless","seconds":60},{"dateTime":"2016-06-12T05:42:00.000","level":"asleep","seconds":1080},{"dateTime":"2016-06-12T06:00:00.000","level":"restless","seconds":120},{"dateTime":"2016-06-12T06:02:00.000","level":"asleep","seconds":240},{"dateTime":"2016-06-12T06:06:00.000","level":"restless","seconds":300},{"dateTime":"2016-06-12T06:11:00.000","level":"asleep","seconds":300}],"summary":{"asleep":{"count":0,"minutes":299},"awake":{"count":0,"minutes":0},"restless":{"count":14,"minutes":25}}},"logId":11860302184,"minutesAfterWakeup":0,"minutesAsleep":299,"minutesAwake":25,"minutesToFallAsleep":0,"startTime":"2016-06-12T00:52:00.000","timeInBed":324,"type":"classic"},{"dateOfSleep":"2016-06-11","duration":7740000,"efficiency":98,"endTime":"2016-06-11T13:49:00.000","infoCode":0,"levels":{"data":[{"dateTime":"2016-06-11T11:40:00.000","level":"awake","seconds":60},{"dateTime":"2016-06-11T11:41:00.000","level":"restless","seconds":60},{"dateTime":"2016-06-11T11:42:00.000","level":"asleep","seconds":7620}],"summary":{"asleep":{"count":0,"minutes":127},"awake":{"count":1,"minutes":1},"restless":{"count":1,"minutes":1}}},"logId":11860302183,"minutesAfterWakeup":0,"minutesAsleep":127,"minutesAwake":2,"minutesToFallAsleep":0,"startTime":"2016-06-11T11:40:00.000","timeInBed":129,"type":"classic"},{"dateOfSleep":"2016-06-11","duration":30420000,"efficiency":89,"endTime":"2016-06-11T08:18:30.000","infoCode":0,"levels":{"data":[{"dateTime":"2016-06-10T23:51:00.000","level":"asleep","seconds":3720},{"dateTime":"2016-06-11T00:53:00.000","level":"restless","seconds":540},{"dateTime":"2016-06-11T01:02:00.000","level":"asleep","seconds":6360},{"dateTime":"2016-06-11T02:48:00.000","level":"restless","seconds":60},{"dateTime":"2016-06-11T02:49:00.000","level":"asleep","seconds":3660},{"dateTime":"2016-06-11T03:50:00.000","level":"restless","seconds":120},{"dateTime":"2016-06-11T03:52:00.000","level":"asleep","seconds":180},{"dateTime":"2016-06-11T03:55:00.000","level":"restless","seconds":60},{"dateTime":"2016-06-11T03:56:00.000","level":"asleep","seconds":660},{"dateTime":"2016-06-11T04:07:00.000","level":"restless","seconds":60},{"dateTime":"2016-06-11T04:08:00.000","level":"asleep","seconds":120},{"dateTime":"2016-06-11T04:10:00.000","level":"restless","seconds":480},{"dateTime":"2016-06-11T04:18:00.000","level":"asleep","seconds":300},{"dateTime":"2016-06-11T04:23:00.000","level":"restless","seconds":240},{"dateTime":"2016-06-11T04:27:00.000","level":"asleep","seconds":600},{"dateTime":"2016-06-11T04:37:00.000","level":"restless","seconds":420},{"dateTime":"2016-06-11T04:44:00.000","level":"awake","seconds":120},{"dateTime":"2016-06-11T04:46:00.000","level":"restless","seconds":180},{"dateTime":"2016-06-11T04:49:00.000","level":"asleep","seconds":120},{"dateTime":"2016-06-11T04:51:00.000","level":"restless","seconds":60},{"dateTime":"2016-06-11T04:52:00.000","level":"asleep","seconds":9360},{"dateTime":"2016-06-11T07:28:00.000","level":"restless","seconds":300},{"dateTime":"2016-06-11T07:33:00.000","level":"asleep","seconds":240},{"dateTime":"2016-06-11T07:37:00.000","level":"restless","seconds":180},{"dateTime":"2016-06-11T07:40:00.000","level":"awake","seconds":420},{"dateTime":"2016-06-11T07:47:00.000","level":"restless","seconds":120},{"dateTime":"2016-06-11T07:49:00.000","level":"asleep","seconds":1740}],"summary":{"asleep":{"count":0,"minutes":451},"awake":{"count":2,"minutes":9},"restless":{"count":13,"minutes":47}}},"logId":11860302182,"minutesAfterWakeup":0,"minutesAsleep":451,"minutesAwake":56,"minutesToFallAsleep":0,"startTime":"2016-06-10T23:51:00.000","timeInBed":507,"type":"classic"},{"dateOfSleep":"2016-06-10","duration":4140000,"efficiency":97,"endTime":"2016-06-10T12:52:00.000","infoCode":0,"levels":{"data":[{"dateTime":"2016-06-10T11:42:30.000","level":"restless","seconds":120},{"dateTime":"2016-06-10T11:44:30.000","level":"asleep","seconds":4020}],"summary":{"asleep":{"count":0,"minutes":67},"awake":{"count":0,"minutes":0},"restless":{"count":1,"minutes":2}}},"logId":11860302181,"minutesAfterWakeup":0,"minutesAsleep":67,"minutesAwake":2,"minutesToFallAsleep":0,"startTime":"2016-06-10T11:42:30.000","timeInBed":69,"type":"classic"},{"dateOfSleep":"2016-06-10","duration":23400000,"efficiency":95,"endTime":"2016-06-10T08:42:30.000","infoCode":0,"levels":{"data":[{"dateTime":"2016-06-10T02:12:00.000","level":"asleep","seconds":9120},{"dateTime":"2016-06-10T04:44:00.000","level":"restless","seconds":120},{"dateTime":"2016-06-10T04:46:00.000","level":"asleep","seconds":7260},{"dateTime":"2016-06-10T06:47:00.000","level":"restless","seconds":420},{"dateTime":"2016-06-10T06:54:00.000","level":"asleep","seconds":60},{"dateTime":"2016-06-10T06:55:00.000","level":"restless","seconds":120},{"dateTime":"2016-06-10T06:57:00.000","level":"asleep","seconds":5520},{"dateTime":"2016-06-10T08:29:00.000","level":"restless","seconds":240},{"dateTime":"2016-06-10T08:33:00.000","level":"awake","seconds":180},{"dateTime":"2016-06-10T08:36:00.000","level":"restless","seconds":60},{"dateTime":"2016-06-10T08:37:00.000","level":"asleep","seconds":300}],"summary":{"asleep":{"count":0,"minutes":371},"awake":{"count":1,"minutes":3},"restless":{"count":5,"minutes":16}}},"logId":11860302180,"minutesAfterWakeup":0,"minutesAsleep":371,"minutesAwake":19,"minutesToFallAsleep":0,"startTime":"2016-06-10T02:12:00.000","timeInBed":390,"type":"classic"},{"dateOfSleep":"2016-06-09","duration":28980000,"efficiency":92,"endTime":"2016-06-09T08:14:30.000","infoCode":0,"levels":{"data":[{"dateTime":"2016-06-09T00:11:30.000","level":"awake","seconds":60},{"dateTime":"2016-06-09T00:12:30.000","level":"restless","seconds":180},{"dateTime":"2016-06-09T00:15:30.000","level":"awake","seconds":60},{"dateTime":"2016-06-09T00:16:30.000","level":"restless","seconds":120},{"dateTime":"2016-06-09T00:18:30.000","level":"asleep","seconds":2100},{"dateTime":"2016-06-09T00:53:30.000","level":"restless","seconds":120},{"dateTime":"2016-06-09T00:55:30.000","level":"asleep","seconds":180},{"dateTime":"2016-06-09T00:58:30.000","level":"restless","seconds":60},{"dateTime":"2016-06-09T00:59:30.000","level":"asleep","seconds":3240},{"dateTime":"2016-06-09T01:53:30.000","level":"restless","seconds":60},{"dateTime":"2016-06-09T01:54:30.000","level":"asleep","seconds":2040},{"dateTime":"2016-06-09T02:28:30.000","level":"restless","seconds":180},{"dateTime":"2016-06-09T02:31:30.000","level":"asleep","seconds":60},{"dateTime":"2016-06-09T02:32:30.000","level":"restless","seconds":60},{"dateTime":"2016-06-09T02:33:30.000","level":"asleep","seconds":60},{"dateTime":"2016-06-09T02:34:30.000","level":"restless","seconds":180},{"dateTime":"2016-06-09T02:37:30.000","level":"asleep","seconds":120},{"dateTime":"2016-06-09T02:39:30.000","level":"restless","seconds":120},{"dateTime":"2016-06-09T02:41:30.000","level":"asleep","seconds":960},{"dateTime":"2016-06-09T02:57:30.000","level":"restless","seconds":60},{"dateTime":"2016-06-09T02:58:30.000","level":"asleep","seconds":900},{"dateTime":"2016-06-09T03:13:30.000","level":"restless","seconds":480},{"dateTime":"2016-06-09T03:21:30.000","level":"asleep","seconds":9660},{"dateTime":"2016-06-09T06:02:30.000","level":"restless","seconds":120},{"dateTime":"2016-06-09T06:04:30.000","level":"asleep","seconds":180},{"dateTime":"2016-06-09T06:07:30.000","level":"restless","seconds":60},{"dateTime":"2016-06-09T06:08:30.000","level":"asleep","seconds":3720},{"dateTime":"2016-06-09T07:10:30.000","level":"restless","seconds":180},{"dateTime":"2016-06-09T07:13:30.000","level":"asleep","seconds":60},{"dateTime":"2016-06-09T07:14:30.000","level":"restless","seconds":60},{"dateTime":"2016-06-09T07:15:30.000","level":"asleep","seconds":60},{"dateTime":"2016-06-09T07:16:30.000","level":"restless","seconds":60},{"dateTime":"2016-06-09T07:17:30.000","level":"asleep","seconds":240},{"dateTime":"2016-06-09T07:21:30.000","level":"restless","seconds":60},{"dateTime":"2016-06-09T07:22:30.000","level":"asleep","seconds":3120}],"summary":{"asleep":{"count":0,"minutes":445},"awake":{"count":2,"minutes":2},"restless":{"count":17,"minutes":36}}},"logId":11860302179,"minutesAfterWakeup":0,"minutesAsleep":445,"minutesAwake":38,"minutesToFallAsleep":0,"startTime":"2016-06-09T00:11:30.000","timeInBed":483,"type":"classic"},{"dateOfSleep":"2016-06-07","duration":11400000,"efficiency":88,"endTime":"2016-06-07T07:29:30.000","infoCode":0,"levels":{"data":[{"dateTime":"2016-06-07T04:19:00.000","level":"asleep","seconds":3360},{"dateTime":"2016-06-07T05:15:00.000","level":"restless","seconds":60},{"dateTime":"2016-06-07T05:16:00.000","level":"asleep","seconds":2040},{"dateTime":"2016-06-07T05:50:00.000","level":"restless","seconds":180},{"dateTime":"2016-06-07T05:53:00.000","level":"asleep","seconds":60},{"dateTime":"2016-06-07T05:54:00.000","level":"restless","seconds":60},{"dateTime":"2016-06-07T05:55:00.000","level":"asleep","seconds":2160},{"dateTime":"2016-06-07T06:31:00.000","level":"restless","seconds":60},{"dateTime":"2016-06-07T06:32:00.000","level":"asleep","seconds":180},{"dateTime":"2016-06-07T06:35:00.000","level":"restless","seconds":60},{"dateTime":"2016-06-07T06:36:00.000","level":"asleep","seconds":540},{"dateTime":"2016-06-07T06:45:00.000","level":"restless","seconds":540},{"dateTime":"2016-06-07T06:54:00.000","level":"asleep","seconds":720},{"dateTime":"2016-06-07T07:06:00.000","level":"restless","seconds":60},{"dateTime":"2016-06-07T07:07:00.000","level":"asleep","seconds":180},{"dateTime":"2016-06-07T07:10:00.000","level":"restless","seconds":60},{"dateTime":"2016-06-07T07:11:00.000","level":"asleep","seconds":540},{"dateTime":"2016-06-07T07:20:00.000","level":"restless","seconds":240},{"dateTime":"2016-06-07T07:24:00.000","level":"asleep","seconds":240},{"dateTime":"2016-06-07T07:28:00.000","level":"restless","seconds":60}],"summary":{"asleep":{"count":0,"minutes":167},"awake":{"count":0,"minutes":0},"restless":{"count":10,"minutes":23}}},"logId":11860302178,"minutesAfterWakeup":1,"minutesAsleep":167,"minutesAwake":22,"minutesToFallAsleep":0,"startTime":"2016-06-07T04:19:00.000","timeInBed":190,"type":"classic"}]}
```
