## Supplementary Data 2 for "Digital phenotyping by consumer wearables identifies sleep-associated markers of cardiovascular disease risk and biological aging": SleepDetailed_0516-0032-NHC.json

```
{"sleep":[{"dateOfSleep":"2016-05-17","duration":33060000,"efficiency":94,"endTime":"2016-05-17T07:48:30.000","infoCode":0,"levels":{"data":[{"dateTime":"2016-05-16T22:37:00.000","level":"restless","seconds":120},{"dateTime":"2016-05-16T22:39:00.000","level":"asleep","seconds":120},{"dateTime":"2016-05-16T22:41:00.000","level":"restless","seconds":240},{"dateTime":"2016-05-16T22:45:00.000","level":"awake","seconds":60},{"dateTime":"2016-05-16T22:46:00.000","level":"asleep","seconds":60},{"dateTime":"2016-05-16T22:47:00.000","level":"restless","seconds":120},{"dateTime":"2016-05-16T22:49:00.000","level":"awake","seconds":120},{"dateTime":"2016-05-16T22:51:00.000","level":"asleep","seconds":4560},{"dateTime":"2016-05-17T00:07:00.000","level":"restless","seconds":180},{"dateTime":"2016-05-17T00:10:00.000","level":"asleep","seconds":3300},{"dateTime":"2016-05-17T01:05:00.000","level":"restless","seconds":120},{"dateTime":"2016-05-17T01:07:00.000","level":"asleep","seconds":480},{"dateTime":"2016-05-17T01:15:00.000","level":"restless","seconds":120},{"dateTime":"2016-05-17T01:17:00.000","level":"asleep","seconds":11160},{"dateTime":"2016-05-17T04:23:00.000","level":"restless","seconds":240},{"dateTime":"2016-05-17T04:27:00.000","level":"awake","seconds":60},{"dateTime":"2016-05-17T04:28:00.000","level":"restless","seconds":180},{"dateTime":"2016-05-17T04:31:00.000","level":"awake","seconds":60},{"dateTime":"2016-05-17T04:32:00.000","level":"asleep","seconds":7140},{"dateTime":"2016-05-17T06:31:00.000","level":"restless","seconds":180},{"dateTime":"2016-05-17T06:34:00.000","level":"asleep","seconds":4260},{"dateTime":"2016-05-17T07:45:00.000","level":"restless","seconds":120},{"dateTime":"2016-05-17T07:47:00.000","level":"asleep","seconds":60}],"summary":{"asleep":{"count":0,"minutes":519},"awake":{"count":4,"minutes":5},"restless":{"count":10,"minutes":27}}},"logId":11652604247,"minutesAfterWakeup":0,"minutesAsleep":519,"minutesAwake":32,"minutesToFallAsleep":0,"startTime":"2016-05-16T22:37:00.000","timeInBed":551,"type":"classic"},{"dateOfSleep":"2016-05-16","duration":28320000,"efficiency":86,"endTime":"2016-05-16T05:57:30.000","infoCode":0,"levels":{"data":[{"dateTime":"2016-05-15T22:05:00.000","level":"asleep","seconds":180},{"dateTime":"2016-05-15T22:08:00.000","level":"restless","seconds":180},{"dateTime":"2016-05-15T22:11:00.000","level":"awake","seconds":360},{"dateTime":"2016-05-15T22:17:00.000","level":"restless","seconds":120},{"dateTime":"2016-05-15T22:19:00.000","level":"asleep","seconds":840},{"dateTime":"2016-05-15T22:33:00.000","level":"restless","seconds":120},{"dateTime":"2016-05-15T22:35:00.000","level":"asleep","seconds":120},{"dateTime":"2016-05-15T22:37:00.000","level":"restless","seconds":240},{"dateTime":"2016-05-15T22:41:00.000","level":"asleep","seconds":2040},{"dateTime":"2016-05-15T23:15:00.000","level":"restless","seconds":120},{"dateTime":"2016-05-15T23:17:00.000","level":"asleep","seconds":120},{"dateTime":"2016-05-15T23:19:00.000","level":"restless","seconds":60},{"dateTime":"2016-05-15T23:20:00.000","level":"asleep","seconds":1620},{"dateTime":"2016-05-15T23:47:00.000","level":"restless","seconds":120},{"dateTime":"2016-05-15T23:49:00.000","level":"asleep","seconds":120},{"dateTime":"2016-05-15T23:51:00.000","level":"restless","seconds":180},{"dateTime":"2016-05-15T23:54:00.000","level":"asleep","seconds":1740},{"dateTime":"2016-05-16T00:23:00.000","level":"restless","seconds":60},{"dateTime":"2016-05-16T00:24:00.000","level":"asleep","seconds":60},{"dateTime":"2016-05-16T00:25:00.000","level":"restless","seconds":120},{"dateTime":"2016-05-16T00:27:00.000","level":"asleep","seconds":6180},{"dateTime":"2016-05-16T02:10:00.000","level":"restless","seconds":180},{"dateTime":"2016-05-16T02:13:00.000","level":"asleep","seconds":60},{"dateTime":"2016-05-16T02:14:00.000","level":"restless","seconds":60},{"dateTime":"2016-05-16T02:15:00.000","level":"asleep","seconds":60},{"dateTime":"2016-05-16T02:16:00.000","level":"restless","seconds":60},{"dateTime":"2016-05-16T02:17:00.000","level":"asleep","seconds":360},{"dateTime":"2016-05-16T02:23:00.000","level":"restless","seconds":180},{"dateTime":"2016-05-16T02:26:00.000","level":"asleep","seconds":60},{"dateTime":"2016-05-16T02:27:00.000","level":"restless","seconds":60},{"dateTime":"2016-05-16T02:28:00.000","level":"asleep","seconds":60},{"dateTime":"2016-05-16T02:29:00.000","level":"restless","seconds":60},{"dateTime":"2016-05-16T02:30:00.000","level":"asleep","seconds":2940},{"dateTime":"2016-05-16T03:19:00.000","level":"restless","seconds":420},{"dateTime":"2016-05-16T03:26:00.000","level":"asleep","seconds":300},{"dateTime":"2016-05-16T03:31:00.000","level":"restless","seconds":420},{"dateTime":"2016-05-16T03:38:00.000","level":"asleep","seconds":1560},{"dateTime":"2016-05-16T04:04:00.000","level":"restless","seconds":180},{"dateTime":"2016-05-16T04:07:00.000","level":"asleep","seconds":180},{"dateTime":"2016-05-16T04:10:00.000","level":"restless","seconds":60},{"dateTime":"2016-05-16T04:11:00.000","level":"asleep","seconds":180},{"dateTime":"2016-05-16T04:14:00.000","level":"restless","seconds":60},{"dateTime":"2016-05-16T04:15:00.000","level":"asleep","seconds":420},{"dateTime":"2016-05-16T04:22:00.000","level":"restless","seconds":60},{"dateTime":"2016-05-16T04:23:00.000","level":"asleep","seconds":3060},{"dateTime":"2016-05-16T05:14:00.000","level":"restless","seconds":120},{"dateTime":"2016-05-16T05:16:00.000","level":"asleep","seconds":1800},{"dateTime":"2016-05-16T05:46:00.000","level":"restless","seconds":300},{"dateTime":"2016-05-16T05:51:00.000","level":"asleep","seconds":360}],"summary":{"asleep":{"count":0,"minutes":407},"awake":{"count":1,"minutes":6},"restless":{"count":24,"minutes":59}}},"logId":11652604246,"minutesAfterWakeup":0,"minutesAsleep":407,"minutesAwake":65,"minutesToFallAsleep":0,"startTime":"2016-05-15T22:05:00.000","timeInBed":472,"type":"classic"},{"dateOfSleep":"2016-05-15","duration":25440000,"efficiency":91,"endTime":"2016-05-15T09:12:30.000","infoCode":0,"levels":{"data":[{"dateTime":"2016-05-15T02:08:00.000","level":"awake","seconds":180},{"dateTime":"2016-05-15T02:11:00.000","level":"asleep","seconds":2880},{"dateTime":"2016-05-15T02:59:00.000","level":"restless","seconds":60},{"dateTime":"2016-05-15T03:00:00.000","level":"asleep","seconds":2760},{"dateTime":"2016-05-15T03:46:00.000","level":"restless","seconds":60},{"dateTime":"2016-05-15T03:47:00.000","level":"asleep","seconds":60},{"dateTime":"2016-05-15T03:48:00.000","level":"restless","seconds":60},{"dateTime":"2016-05-15T03:49:00.000","level":"asleep","seconds":5640},{"dateTime":"2016-05-15T05:23:00.000","level":"restless","seconds":60},{"dateTime":"2016-05-15T05:24:00.000","level":"asleep","seconds":960},{"dateTime":"2016-05-15T05:40:00.000","level":"restless","seconds":60},{"dateTime":"2016-05-15T05:41:00.000","level":"asleep","seconds":60},{"dateTime":"2016-05-15T05:42:00.000","level":"restless","seconds":60},{"dateTime":"2016-05-15T05:43:00.000","level":"asleep","seconds":540},{"dateTime":"2016-05-15T05:52:00.000","level":"restless","seconds":60},{"dateTime":"2016-05-15T05:53:00.000","level":"asleep","seconds":1920},{"dateTime":"2016-05-15T06:25:00.000","level":"restless","seconds":180},{"dateTime":"2016-05-15T06:28:00.000","level":"asleep","seconds":60},{"dateTime":"2016-05-15T06:29:00.000","level":"restless","seconds":180},{"dateTime":"2016-05-15T06:32:00.000","level":"asleep","seconds":60},{"dateTime":"2016-05-15T06:33:00.000","level":"restless","seconds":120},{"dateTime":"2016-05-15T06:35:00.000","level":"awake","seconds":60},{"dateTime":"2016-05-15T06:36:00.000","level":"restless","seconds":60},{"dateTime":"2016-05-15T06:37:00.000","level":"awake","seconds":180},{"dateTime":"2016-05-15T06:40:00.000","level":"asleep","seconds":3420},{"dateTime":"2016-05-15T07:37:00.000","level":"restless","seconds":240},{"dateTime":"2016-05-15T07:41:00.000","level":"asleep","seconds":720},{"dateTime":"2016-05-15T07:53:00.000","level":"restless","seconds":60},{"dateTime":"2016-05-15T07:54:00.000","level":"asleep","seconds":1080},{"dateTime":"2016-05-15T08:12:00.000","level":"restless","seconds":60},{"dateTime":"2016-05-15T08:13:00.000","level":"asleep","seconds":2160},{"dateTime":"2016-05-15T08:49:00.000","level":"restless","seconds":180},{"dateTime":"2016-05-15T08:52:00.000","level":"asleep","seconds":180},{"dateTime":"2016-05-15T08:55:00.000","level":"restless","seconds":60},{"dateTime":"2016-05-15T08:56:00.000","level":"asleep","seconds":120},{"dateTime":"2016-05-15T08:58:00.000","level":"restless","seconds":420},{"dateTime":"2016-05-15T09:05:00.000","level":"asleep","seconds":420}],"summary":{"asleep":{"count":0,"minutes":384},"awake":{"count":3,"minutes":7},"restless":{"count":17,"minutes":33}}},"logId":11652604245,"minutesAfterWakeup":0,"minutesAsleep":384,"minutesAwake":40,"minutesToFallAsleep":0,"startTime":"2016-05-15T02:08:00.000","timeInBed":424,"type":"classic"},{"dateOfSleep":"2016-05-14","duration":25860000,"efficiency":89,"endTime":"2016-05-14T06:32:00.000","infoCode":0,"levels":{"data":[{"dateTime":"2016-05-13T23:21:00.000","level":"restless","seconds":60},{"dateTime":"2016-05-13T23:22:00.000","level":"awake","seconds":60},{"dateTime":"2016-05-13T23:23:00.000","level":"restless","seconds":60},{"dateTime":"2016-05-13T23:24:00.000","level":"awake","seconds":120},{"dateTime":"2016-05-13T23:26:00.000","level":"restless","seconds":60},{"dateTime":"2016-05-13T23:27:00.000","level":"asleep","seconds":4140},{"dateTime":"2016-05-14T00:36:00.000","level":"restless","seconds":60},{"dateTime":"2016-05-14T00:37:00.000","level":"asleep","seconds":600},{"dateTime":"2016-05-14T00:47:00.000","level":"restless","seconds":60},{"dateTime":"2016-05-14T00:48:00.000","level":"asleep","seconds":960},{"dateTime":"2016-05-14T01:04:00.000","level":"restless","seconds":60},{"dateTime":"2016-05-14T01:05:00.000","level":"asleep","seconds":600},{"dateTime":"2016-05-14T01:15:00.000","level":"restless","seconds":60},{"dateTime":"2016-05-14T01:16:00.000","level":"asleep","seconds":720},{"dateTime":"2016-05-14T01:28:00.000","level":"restless","seconds":180},{"dateTime":"2016-05-14T01:31:00.000","level":"asleep","seconds":180},{"dateTime":"2016-05-14T01:34:00.000","level":"restless","seconds":60},{"dateTime":"2016-05-14T01:35:00.000","level":"asleep","seconds":180},{"dateTime":"2016-05-14T01:38:00.000","level":"restless","seconds":180},{"dateTime":"2016-05-14T01:41:00.000","level":"asleep","seconds":120},{"dateTime":"2016-05-14T01:43:00.000","level":"restless","seconds":120},{"dateTime":"2016-05-14T01:45:00.000","level":"asleep","seconds":180},{"dateTime":"2016-05-14T01:48:00.000","level":"restless","seconds":60},{"dateTime":"2016-05-14T01:49:00.000","level":"asleep","seconds":60},{"dateTime":"2016-05-14T01:50:00.000","level":"restless","seconds":60},{"dateTime":"2016-05-14T01:51:00.000","level":"asleep","seconds":840},{"dateTime":"2016-05-14T02:05:00.000","level":"restless","seconds":60},{"dateTime":"2016-05-14T02:06:00.000","level":"asleep","seconds":60},{"dateTime":"2016-05-14T02:07:00.000","level":"restless","seconds":60},{"dateTime":"2016-05-14T02:08:00.000","level":"asleep","seconds":420},{"dateTime":"2016-05-14T02:15:00.000","level":"restless","seconds":60},{"dateTime":"2016-05-14T02:16:00.000","level":"asleep","seconds":180},{"dateTime":"2016-05-14T02:19:00.000","level":"restless","seconds":60},{"dateTime":"2016-05-14T02:20:00.000","level":"asleep","seconds":120},{"dateTime":"2016-05-14T02:22:00.000","level":"restless","seconds":60},{"dateTime":"2016-05-14T02:23:00.000","level":"asleep","seconds":180},{"dateTime":"2016-05-14T02:26:00.000","level":"restless","seconds":60},{"dateTime":"2016-05-14T02:27:00.000","level":"asleep","seconds":240},{"dateTime":"2016-05-14T02:31:00.000","level":"restless","seconds":60},{"dateTime":"2016-05-14T02:32:00.000","level":"asleep","seconds":300},{"dateTime":"2016-05-14T02:37:00.000","level":"restless","seconds":60},{"dateTime":"2016-05-14T02:38:00.000","level":"asleep","seconds":180},{"dateTime":"2016-05-14T02:41:00.000","level":"restless","seconds":60},{"dateTime":"2016-05-14T02:42:00.000","level":"asleep","seconds":2460},{"dateTime":"2016-05-14T03:23:00.000","level":"restless","seconds":120},{"dateTime":"2016-05-14T03:25:00.000","level":"asleep","seconds":120},{"dateTime":"2016-05-14T03:27:00.000","level":"restless","seconds":120},{"dateTime":"2016-05-14T03:29:00.000","level":"asleep","seconds":120},{"dateTime":"2016-05-14T03:31:00.000","level":"restless","seconds":60},{"dateTime":"2016-05-14T03:32:00.000","level":"asleep","seconds":2160},{"dateTime":"2016-05-14T04:08:00.000","level":"restless","seconds":60},{"dateTime":"2016-05-14T04:09:00.000","level":"asleep","seconds":300},{"dateTime":"2016-05-14T04:14:00.000","level":"restless","seconds":60},{"dateTime":"2016-05-14T04:15:00.000","level":"asleep","seconds":180},{"dateTime":"2016-05-14T04:18:00.000","level":"restless","seconds":60},{"dateTime":"2016-05-14T04:19:00.000","level":"asleep","seconds":540},{"dateTime":"2016-05-14T04:28:00.000","level":"restless","seconds":120},{"dateTime":"2016-05-14T04:30:00.000","level":"asleep","seconds":120},{"dateTime":"2016-05-14T04:32:00.000","level":"restless","seconds":60},{"dateTime":"2016-05-14T04:33:00.000","level":"asleep","seconds":1380},{"dateTime":"2016-05-14T04:56:00.000","level":"restless","seconds":60},{"dateTime":"2016-05-14T04:57:00.000","level":"asleep","seconds":1440},{"dateTime":"2016-05-14T05:21:00.000","level":"restless","seconds":60},{"dateTime":"2016-05-14T05:22:00.000","level":"asleep","seconds":240},{"dateTime":"2016-05-14T05:26:00.000","level":"restless","seconds":60},{"dateTime":"2016-05-14T05:27:00.000","level":"asleep","seconds":3240},{"dateTime":"2016-05-14T06:21:00.000","level":"restless","seconds":60},{"dateTime":"2016-05-14T06:22:00.000","level":"asleep","seconds":120},{"dateTime":"2016-05-14T06:24:00.000","level":"restless","seconds":120},{"dateTime":"2016-05-14T06:26:00.000","level":"asleep","seconds":120},{"dateTime":"2016-05-14T06:28:00.000","level":"restless","seconds":240}],"summary":{"asleep":{"count":0,"minutes":380},"awake":{"count":2,"minutes":3},"restless":{"count":36,"minutes":48}}},"logId":11652604244,"minutesAfterWakeup":4,"minutesAsleep":380,"minutesAwake":47,"minutesToFallAsleep":0,"startTime":"2016-05-13T23:21:00.000","timeInBed":431,"type":"classic"},{"dateOfSleep":"2016-05-13","duration":4080000,"efficiency":97,"endTime":"2016-05-13T19:50:30.000","infoCode":0,"levels":{"data":[{"dateTime":"2016-05-13T18:42:30.000","level":"restless","seconds":120},{"dateTime":"2016-05-13T18:44:30.000","level":"asleep","seconds":3900},{"dateTime":"2016-05-13T19:49:30.000","level":"restless","seconds":60}],"summary":{"asleep":{"count":0,"minutes":65},"awake":{"count":0,"minutes":0},"restless":{"count":2,"minutes":3}}},"logId":11652604243,"minutesAfterWakeup":1,"minutesAsleep":65,"minutesAwake":2,"minutesToFallAsleep":0,"startTime":"2016-05-13T18:42:30.000","timeInBed":68,"type":"classic"},{"dateOfSleep":"2016-05-13","duration":25260000,"efficiency":92,"endTime":"2016-05-13T07:41:30.000","infoCode":0,"levels":{"data":[{"dateTime":"2016-05-13T00:40:00.000","level":"restless","seconds":60},{"dateTime":"2016-05-13T00:41:00.000","level":"awake","seconds":60},{"dateTime":"2016-05-13T00:42:00.000","level":"restless","seconds":120},{"dateTime":"2016-05-13T00:44:00.000","level":"asleep","seconds":2400},{"dateTime":"2016-05-13T01:24:00.000","level":"restless","seconds":300},{"dateTime":"2016-05-13T01:29:00.000","level":"asleep","seconds":3480},{"dateTime":"2016-05-13T02:27:00.000","level":"restless","seconds":180},{"dateTime":"2016-05-13T02:30:00.000","level":"asleep","seconds":1320},{"dateTime":"2016-05-13T02:52:00.000","level":"restless","seconds":60},{"dateTime":"2016-05-13T02:53:00.000","level":"asleep","seconds":2700},{"dateTime":"2016-05-13T03:38:00.000","level":"restless","seconds":120},{"dateTime":"2016-05-13T03:40:00.000","level":"asleep","seconds":120},{"dateTime":"2016-05-13T03:42:00.000","level":"restless","seconds":60},{"dateTime":"2016-05-13T03:43:00.000","level":"asleep","seconds":960},{"dateTime":"2016-05-13T03:59:00.000","level":"restless","seconds":120},{"dateTime":"2016-05-13T04:01:00.000","level":"asleep","seconds":660},{"dateTime":"2016-05-13T04:12:00.000","level":"restless","seconds":60},{"dateTime":"2016-05-13T04:13:00.000","level":"asleep","seconds":480},{"dateTime":"2016-05-13T04:21:00.000","level":"restless","seconds":180},{"dateTime":"2016-05-13T04:24:00.000","level":"asleep","seconds":60},{"dateTime":"2016-05-13T04:25:00.000","level":"restless","seconds":60},{"dateTime":"2016-05-13T04:26:00.000","level":"asleep","seconds":2880},{"dateTime":"2016-05-13T05:14:00.000","level":"restless","seconds":60},{"dateTime":"2016-05-13T05:15:00.000","level":"asleep","seconds":600},{"dateTime":"2016-05-13T05:25:00.000","level":"restless","seconds":120},{"dateTime":"2016-05-13T05:27:00.000","level":"asleep","seconds":120},{"dateTime":"2016-05-13T05:29:00.000","level":"restless","seconds":60},{"dateTime":"2016-05-13T05:30:00.000","level":"asleep","seconds":720},{"dateTime":"2016-05-13T05:42:00.000","level":"restless","seconds":60},{"dateTime":"2016-05-13T05:43:00.000","level":"asleep","seconds":120},{"dateTime":"2016-05-13T05:45:00.000","level":"restless","seconds":60},{"dateTime":"2016-05-13T05:46:00.000","level":"asleep","seconds":3120},{"dateTime":"2016-05-13T06:38:00.000","level":"restless","seconds":120},{"dateTime":"2016-05-13T06:40:00.000","level":"asleep","seconds":480},{"dateTime":"2016-05-13T06:48:00.000","level":"restless","seconds":60},{"dateTime":"2016-05-13T06:49:00.000","level":"asleep","seconds":780},{"dateTime":"2016-05-13T07:02:00.000","level":"restless","seconds":60},{"dateTime":"2016-05-13T07:03:00.000","level":"asleep","seconds":1980},{"dateTime":"2016-05-13T07:36:00.000","level":"restless","seconds":300}],"summary":{"asleep":{"count":0,"minutes":383},"awake":{"count":1,"minutes":1},"restless":{"count":20,"minutes":37}}},"logId":11652604242,"minutesAfterWakeup":5,"minutesAsleep":383,"minutesAwake":33,"minutesToFallAsleep":0,"startTime":"2016-05-13T00:40:00.000","timeInBed":421,"type":"classic"},{"dateOfSleep":"2016-05-12","duration":9600000,"efficiency":96,"endTime":"2016-05-12T17:37:30.000","infoCode":0,"levels":{"data":[{"dateTime":"2016-05-12T14:57:30.000","level":"restless","seconds":360},{"dateTime":"2016-05-12T15:03:30.000","level":"asleep","seconds":3420},{"dateTime":"2016-05-12T16:00:30.000","level":"restless","seconds":60},{"dateTime":"2016-05-12T16:01:30.000","level":"asleep","seconds":5640},{"dateTime":"2016-05-12T17:35:30.000","level":"restless","seconds":120}],"summary":{"asleep":{"count":0,"minutes":151},"awake":{"count":0,"minutes":0},"restless":{"count":3,"minutes":9}}},"logId":11652604241,"minutesAfterWakeup":2,"minutesAsleep":151,"minutesAwake":7,"minutesToFallAsleep":0,"startTime":"2016-05-12T14:57:30.000","timeInBed":160,"type":"classic"}]}
```
