## Supplementary Data 2 for "Digital phenotyping by consumer wearables identifies sleep-associated markers of cardiovascular disease risk and biological aging": SleepDetailed_0516-0040-NHC.json

```
{"sleep":[{"dateOfSleep":"2016-06-28","duration":9780000,"efficiency":95,"endTime":"2016-06-28T07:38:30.000","infoCode":0,"levels":{"data":[{"dateTime":"2016-06-28T04:55:00.000","level":"restless","seconds":180},{"dateTime":"2016-06-28T04:58:00.000","level":"awake","seconds":120},{"dateTime":"2016-06-28T05:00:00.000","level":"asleep","seconds":4860},{"dateTime":"2016-06-28T06:21:00.000","level":"restless","seconds":60},{"dateTime":"2016-06-28T06:22:00.000","level":"asleep","seconds":180},{"dateTime":"2016-06-28T06:25:00.000","level":"restless","seconds":60},{"dateTime":"2016-06-28T06:26:00.000","level":"asleep","seconds":540},{"dateTime":"2016-06-28T06:35:00.000","level":"restless","seconds":60},{"dateTime":"2016-06-28T06:36:00.000","level":"asleep","seconds":3360},{"dateTime":"2016-06-28T07:32:00.000","level":"restless","seconds":240},{"dateTime":"2016-06-28T07:36:00.000","level":"awake","seconds":60},{"dateTime":"2016-06-28T07:37:00.000","level":"restless","seconds":60}],"summary":{"asleep":{"count":0,"minutes":149},"awake":{"count":2,"minutes":3},"restless":{"count":6,"minutes":11}}},"logId":11977832033,"minutesAfterWakeup":6,"minutesAsleep":149,"minutesAwake":8,"minutesToFallAsleep":0,"startTime":"2016-06-28T04:55:00.000","timeInBed":163,"type":"classic"},{"dateOfSleep":"2016-06-28","duration":15960000,"efficiency":94,"endTime":"2016-06-28T02:58:30.000","infoCode":0,"levels":{"data":[{"dateTime":"2016-06-27T22:32:30.000","level":"restless","seconds":60},{"dateTime":"2016-06-27T22:33:30.000","level":"asleep","seconds":2280},{"dateTime":"2016-06-27T23:11:30.000","level":"restless","seconds":60},{"dateTime":"2016-06-27T23:12:30.000","level":"asleep","seconds":4980},{"dateTime":"2016-06-28T00:35:30.000","level":"restless","seconds":120},{"dateTime":"2016-06-28T00:37:30.000","level":"asleep","seconds":480},{"dateTime":"2016-06-28T00:45:30.000","level":"restless","seconds":120},{"dateTime":"2016-06-28T00:47:30.000","level":"asleep","seconds":1200},{"dateTime":"2016-06-28T01:07:30.000","level":"restless","seconds":60},{"dateTime":"2016-06-28T01:08:30.000","level":"asleep","seconds":720},{"dateTime":"2016-06-28T01:20:30.000","level":"restless","seconds":60},{"dateTime":"2016-06-28T01:21:30.000","level":"asleep","seconds":4200},{"dateTime":"2016-06-28T02:31:30.000","level":"restless","seconds":180},{"dateTime":"2016-06-28T02:34:30.000","level":"asleep","seconds":60},{"dateTime":"2016-06-28T02:35:30.000","level":"restless","seconds":180},{"dateTime":"2016-06-28T02:38:30.000","level":"asleep","seconds":540},{"dateTime":"2016-06-28T02:47:30.000","level":"restless","seconds":60},{"dateTime":"2016-06-28T02:48:30.000","level":"asleep","seconds":180},{"dateTime":"2016-06-28T02:51:30.000","level":"restless","seconds":420}],"summary":{"asleep":{"count":0,"minutes":244},"awake":{"count":0,"minutes":0},"restless":{"count":10,"minutes":22}}},"logId":11977832032,"minutesAfterWakeup":7,"minutesAsleep":244,"minutesAwake":15,"minutesToFallAsleep":0,"startTime":"2016-06-27T22:32:30.000","timeInBed":266,"type":"classic"},{"dateOfSleep":"2016-06-27","duration":18300000,"efficiency":96,"endTime":"2016-06-27T03:17:30.000","infoCode":0,"levels":{"data":[{"dateTime":"2016-06-26T22:12:30.000","level":"restless","seconds":120},{"dateTime":"2016-06-26T22:14:30.000","level":"asleep","seconds":300},{"dateTime":"2016-06-26T22:19:30.000","level":"restless","seconds":60},{"dateTime":"2016-06-26T22:20:30.000","level":"asleep","seconds":180},{"dateTime":"2016-06-26T22:23:30.000","level":"restless","seconds":60},{"dateTime":"2016-06-26T22:24:30.000","level":"asleep","seconds":3660},{"dateTime":"2016-06-26T23:25:30.000","level":"restless","seconds":60},{"dateTime":"2016-06-26T23:26:30.000","level":"asleep","seconds":180},{"dateTime":"2016-06-26T23:29:30.000","level":"restless","seconds":60},{"dateTime":"2016-06-26T23:30:30.000","level":"asleep","seconds":8640},{"dateTime":"2016-06-27T01:54:30.000","level":"restless","seconds":60},{"dateTime":"2016-06-27T01:55:30.000","level":"asleep","seconds":2880},{"dateTime":"2016-06-27T02:43:30.000","level":"restless","seconds":180},{"dateTime":"2016-06-27T02:46:30.000","level":"asleep","seconds":60},{"dateTime":"2016-06-27T02:47:30.000","level":"restless","seconds":60},{"dateTime":"2016-06-27T02:48:30.000","level":"asleep","seconds":1140},{"dateTime":"2016-06-27T03:07:30.000","level":"restless","seconds":60},{"dateTime":"2016-06-27T03:08:30.000","level":"asleep","seconds":240},{"dateTime":"2016-06-27T03:12:30.000","level":"restless","seconds":300}],"summary":{"asleep":{"count":0,"minutes":288},"awake":{"count":0,"minutes":0},"restless":{"count":10,"minutes":17}}},"logId":11977832031,"minutesAfterWakeup":5,"minutesAsleep":288,"minutesAwake":12,"minutesToFallAsleep":0,"startTime":"2016-06-26T22:12:30.000","timeInBed":305,"type":"classic"},{"dateOfSleep":"2016-06-26","duration":28080000,"efficiency":89,"endTime":"2016-06-26T07:05:30.000","infoCode":0,"levels":{"data":[{"dateTime":"2016-06-25T23:17:30.000","level":"restless","seconds":180},{"dateTime":"2016-06-25T23:20:30.000","level":"awake","seconds":180},{"dateTime":"2016-06-25T23:23:30.000","level":"restless","seconds":120},{"dateTime":"2016-06-25T23:25:30.000","level":"asleep","seconds":300},{"dateTime":"2016-06-25T23:30:30.000","level":"restless","seconds":60},{"dateTime":"2016-06-25T23:31:30.000","level":"asleep","seconds":180},{"dateTime":"2016-06-25T23:34:30.000","level":"restless","seconds":60},{"dateTime":"2016-06-25T23:35:30.000","level":"asleep","seconds":180},{"dateTime":"2016-06-25T23:38:30.000","level":"restless","seconds":300},{"dateTime":"2016-06-25T23:43:30.000","level":"asleep","seconds":60},{"dateTime":"2016-06-25T23:44:30.000","level":"restless","seconds":60},{"dateTime":"2016-06-25T23:45:30.000","level":"asleep","seconds":600},{"dateTime":"2016-06-25T23:55:30.000","level":"restless","seconds":180},{"dateTime":"2016-06-25T23:58:30.000","level":"asleep","seconds":60},{"dateTime":"2016-06-25T23:59:30.000","level":"restless","seconds":60},{"dateTime":"2016-06-26T00:00:30.000","level":"asleep","seconds":60},{"dateTime":"2016-06-26T00:01:30.000","level":"restless","seconds":60},{"dateTime":"2016-06-26T00:02:30.000","level":"asleep","seconds":60},{"dateTime":"2016-06-26T00:03:30.000","level":"restless","seconds":120},{"dateTime":"2016-06-26T00:05:30.000","level":"asleep","seconds":120},{"dateTime":"2016-06-26T00:07:30.000","level":"restless","seconds":120},{"dateTime":"2016-06-26T00:09:30.000","level":"asleep","seconds":60},{"dateTime":"2016-06-26T00:10:30.000","level":"restless","seconds":60},{"dateTime":"2016-06-26T00:11:30.000","level":"asleep","seconds":60},{"dateTime":"2016-06-26T00:12:30.000","level":"restless","seconds":60},{"dateTime":"2016-06-26T00:13:30.000","level":"asleep","seconds":4740},{"dateTime":"2016-06-26T01:32:30.000","level":"restless","seconds":120},{"dateTime":"2016-06-26T01:34:30.000","level":"asleep","seconds":60},{"dateTime":"2016-06-26T01:35:30.000","level":"restless","seconds":180},{"dateTime":"2016-06-26T01:38:30.000","level":"asleep","seconds":180},{"dateTime":"2016-06-26T01:41:30.000","level":"restless","seconds":60},{"dateTime":"2016-06-26T01:42:30.000","level":"asleep","seconds":240},{"dateTime":"2016-06-26T01:46:30.000","level":"restless","seconds":60},{"dateTime":"2016-06-26T01:47:30.000","level":"asleep","seconds":180},{"dateTime":"2016-06-26T01:50:30.000","level":"restless","seconds":60},{"dateTime":"2016-06-26T01:51:30.000","level":"asleep","seconds":120},{"dateTime":"2016-06-26T01:53:30.000","level":"restless","seconds":120},{"dateTime":"2016-06-26T01:55:30.000","level":"asleep","seconds":120},{"dateTime":"2016-06-26T01:57:30.000","level":"restless","seconds":120},{"dateTime":"2016-06-26T01:59:30.000","level":"asleep","seconds":60},{"dateTime":"2016-06-26T02:00:30.000","level":"restless","seconds":180},{"dateTime":"2016-06-26T02:03:30.000","level":"awake","seconds":240},{"dateTime":"2016-06-26T02:07:30.000","level":"restless","seconds":60},{"dateTime":"2016-06-26T02:08:30.000","level":"asleep","seconds":2280},{"dateTime":"2016-06-26T02:46:30.000","level":"restless","seconds":60},{"dateTime":"2016-06-26T02:47:30.000","level":"asleep","seconds":180},{"dateTime":"2016-06-26T02:50:30.000","level":"restless","seconds":60},{"dateTime":"2016-06-26T02:51:30.000","level":"asleep","seconds":4620},{"dateTime":"2016-06-26T04:08:30.000","level":"restless","seconds":60},{"dateTime":"2016-06-26T04:09:30.000","level":"asleep","seconds":3180},{"dateTime":"2016-06-26T05:02:30.000","level":"restless","seconds":60},{"dateTime":"2016-06-26T05:03:30.000","level":"asleep","seconds":6900},{"dateTime":"2016-06-26T06:58:30.000","level":"restless","seconds":120},{"dateTime":"2016-06-26T07:00:30.000","level":"asleep","seconds":300}],"summary":{"asleep":{"count":0,"minutes":415},"awake":{"count":2,"minutes":7},"restless":{"count":27,"minutes":46}}},"logId":11977832030,"minutesAfterWakeup":0,"minutesAsleep":415,"minutesAwake":53,"minutesToFallAsleep":0,"startTime":"2016-06-25T23:17:30.000","timeInBed":468,"type":"classic"},{"dateOfSleep":"2016-06-25","duration":23340000,"efficiency":95,"endTime":"2016-06-25T05:35:30.000","infoCode":0,"levels":{"data":[{"dateTime":"2016-06-24T23:06:00.000","level":"asleep","seconds":120},{"dateTime":"2016-06-24T23:08:00.000","level":"restless","seconds":120},{"dateTime":"2016-06-24T23:10:00.000","level":"asleep","seconds":120},{"dateTime":"2016-06-24T23:12:00.000","level":"restless","seconds":120},{"dateTime":"2016-06-24T23:14:00.000","level":"asleep","seconds":3600},{"dateTime":"2016-06-25T00:14:00.000","level":"restless","seconds":60},{"dateTime":"2016-06-25T00:15:00.000","level":"asleep","seconds":1380},{"dateTime":"2016-06-25T00:38:00.000","level":"restless","seconds":60},{"dateTime":"2016-06-25T00:39:00.000","level":"asleep","seconds":420},{"dateTime":"2016-06-25T00:46:00.000","level":"restless","seconds":60},{"dateTime":"2016-06-25T00:47:00.000","level":"asleep","seconds":3360},{"dateTime":"2016-06-25T01:43:00.000","level":"restless","seconds":60},{"dateTime":"2016-06-25T01:44:00.000","level":"asleep","seconds":180},{"dateTime":"2016-06-25T01:47:00.000","level":"restless","seconds":60},{"dateTime":"2016-06-25T01:48:00.000","level":"asleep","seconds":2100},{"dateTime":"2016-06-25T02:23:00.000","level":"restless","seconds":120},{"dateTime":"2016-06-25T02:25:00.000","level":"asleep","seconds":60},{"dateTime":"2016-06-25T02:26:00.000","level":"restless","seconds":120},{"dateTime":"2016-06-25T02:28:00.000","level":"asleep","seconds":4380},{"dateTime":"2016-06-25T03:41:00.000","level":"restless","seconds":180},{"dateTime":"2016-06-25T03:44:00.000","level":"asleep","seconds":60},{"dateTime":"2016-06-25T03:45:00.000","level":"restless","seconds":60},{"dateTime":"2016-06-25T03:46:00.000","level":"asleep","seconds":1260},{"dateTime":"2016-06-25T04:07:00.000","level":"restless","seconds":120},{"dateTime":"2016-06-25T04:09:00.000","level":"asleep","seconds":120},{"dateTime":"2016-06-25T04:11:00.000","level":"restless","seconds":60},{"dateTime":"2016-06-25T04:12:00.000","level":"asleep","seconds":4980}],"summary":{"asleep":{"count":0,"minutes":369},"awake":{"count":0,"minutes":0},"restless":{"count":13,"minutes":20}}},"logId":11977832029,"minutesAfterWakeup":0,"minutesAsleep":369,"minutesAwake":20,"minutesToFallAsleep":0,"startTime":"2016-06-24T23:06:00.000","timeInBed":389,"type":"classic"},{"dateOfSleep":"2016-06-24","duration":16380000,"efficiency":95,"endTime":"2016-06-24T08:51:00.000","infoCode":0,"levels":{"data":[{"dateTime":"2016-06-24T04:18:00.000","level":"asleep","seconds":2400},{"dateTime":"2016-06-24T04:58:00.000","level":"restless","seconds":60},{"dateTime":"2016-06-24T04:59:00.000","level":"awake","seconds":60},{"dateTime":"2016-06-24T05:00:00.000","level":"asleep","seconds":3780},{"dateTime":"2016-06-24T06:03:00.000","level":"restless","seconds":60},{"dateTime":"2016-06-24T06:04:00.000","level":"awake","seconds":120},{"dateTime":"2016-06-24T06:06:00.000","level":"asleep","seconds":5880},{"dateTime":"2016-06-24T07:44:00.000","level":"restless","seconds":60},{"dateTime":"2016-06-24T07:45:00.000","level":"awake","seconds":60},{"dateTime":"2016-06-24T07:46:00.000","level":"restless","seconds":60},{"dateTime":"2016-06-24T07:47:00.000","level":"asleep","seconds":60},{"dateTime":"2016-06-24T07:48:00.000","level":"awake","seconds":120},{"dateTime":"2016-06-24T07:50:00.000","level":"asleep","seconds":2940},{"dateTime":"2016-06-24T08:39:00.000","level":"restless","seconds":120},{"dateTime":"2016-06-24T08:41:00.000","level":"asleep","seconds":420},{"dateTime":"2016-06-24T08:48:00.000","level":"restless","seconds":120},{"dateTime":"2016-06-24T08:50:00.000","level":"asleep","seconds":60}],"summary":{"asleep":{"count":0,"minutes":259},"awake":{"count":4,"minutes":6},"restless":{"count":6,"minutes":8}}},"logId":11977832028,"minutesAfterWakeup":0,"minutesAsleep":259,"minutesAwake":14,"minutesToFallAsleep":0,"startTime":"2016-06-24T04:18:00.000","timeInBed":273,"type":"classic"},{"dateOfSleep":"2016-06-23","duration":34680000,"efficiency":92,"endTime":"2016-06-23T07:37:30.000","infoCode":0,"levels":{"data":[{"dateTime":"2016-06-22T21:59:00.000","level":"asleep","seconds":60},{"dateTime":"2016-06-22T22:00:00.000","level":"restless","seconds":120},{"dateTime":"2016-06-22T22:02:00.000","level":"asleep","seconds":60},{"dateTime":"2016-06-22T22:03:00.000","level":"restless","seconds":180},{"dateTime":"2016-06-22T22:06:00.000","level":"asleep","seconds":1200},{"dateTime":"2016-06-22T22:26:00.000","level":"restless","seconds":180},{"dateTime":"2016-06-22T22:29:00.000","level":"awake","seconds":240},{"dateTime":"2016-06-22T22:33:00.000","level":"asleep","seconds":2400},{"dateTime":"2016-06-22T23:13:00.000","level":"restless","seconds":60},{"dateTime":"2016-06-22T23:14:00.000","level":"asleep","seconds":180},{"dateTime":"2016-06-22T23:17:00.000","level":"restless","seconds":60},{"dateTime":"2016-06-22T23:18:00.000","level":"asleep","seconds":2520},{"dateTime":"2016-06-23T00:00:00.000","level":"restless","seconds":60},{"dateTime":"2016-06-23T00:01:00.000","level":"asleep","seconds":900},{"dateTime":"2016-06-23T00:16:00.000","level":"restless","seconds":120},{"dateTime":"2016-06-23T00:18:00.000","level":"asleep","seconds":120},{"dateTime":"2016-06-23T00:20:00.000","level":"restless","seconds":60},{"dateTime":"2016-06-23T00:21:00.000","level":"asleep","seconds":540},{"dateTime":"2016-06-23T00:30:00.000","level":"restless","seconds":120},{"dateTime":"2016-06-23T00:32:00.000","level":"asleep","seconds":120},{"dateTime":"2016-06-23T00:34:00.000","level":"restless","seconds":120},{"dateTime":"2016-06-23T00:36:00.000","level":"asleep","seconds":1140},{"dateTime":"2016-06-23T00:55:00.000","level":"restless","seconds":120},{"dateTime":"2016-06-23T00:57:00.000","level":"asleep","seconds":4140},{"dateTime":"2016-06-23T02:06:00.000","level":"restless","seconds":180},{"dateTime":"2016-06-23T02:09:00.000","level":"awake","seconds":240},{"dateTime":"2016-06-23T02:13:00.000","level":"restless","seconds":60},{"dateTime":"2016-06-23T02:14:00.000","level":"asleep","seconds":120},{"dateTime":"2016-06-23T02:16:00.000","level":"restless","seconds":60},{"dateTime":"2016-06-23T02:17:00.000","level":"asleep","seconds":780},{"dateTime":"2016-06-23T02:30:00.000","level":"restless","seconds":180},{"dateTime":"2016-06-23T02:33:00.000","level":"asleep","seconds":600},{"dateTime":"2016-06-23T02:43:00.000","level":"restless","seconds":60},{"dateTime":"2016-06-23T02:44:00.000","level":"asleep","seconds":180},{"dateTime":"2016-06-23T02:47:00.000","level":"restless","seconds":60},{"dateTime":"2016-06-23T02:48:00.000","level":"asleep","seconds":720},{"dateTime":"2016-06-23T03:00:00.000","level":"restless","seconds":60},{"dateTime":"2016-06-23T03:01:00.000","level":"asleep","seconds":4020},{"dateTime":"2016-06-23T04:08:00.000","level":"restless","seconds":180},{"dateTime":"2016-06-23T04:11:00.000","level":"asleep","seconds":60},{"dateTime":"2016-06-23T04:12:00.000","level":"restless","seconds":60},{"dateTime":"2016-06-23T04:13:00.000","level":"asleep","seconds":3240},{"dateTime":"2016-06-23T05:07:00.000","level":"restless","seconds":120},{"dateTime":"2016-06-23T05:09:00.000","level":"asleep","seconds":120},{"dateTime":"2016-06-23T05:11:00.000","level":"restless","seconds":60},{"dateTime":"2016-06-23T05:12:00.000","level":"asleep","seconds":780},{"dateTime":"2016-06-23T05:25:00.000","level":"restless","seconds":60},{"dateTime":"2016-06-23T05:26:00.000","level":"asleep","seconds":360},{"dateTime":"2016-06-23T05:32:00.000","level":"restless","seconds":60},{"dateTime":"2016-06-23T05:33:00.000","level":"asleep","seconds":7260},{"dateTime":"2016-06-23T07:34:00.000","level":"restless","seconds":60},{"dateTime":"2016-06-23T07:35:00.000","level":"asleep","seconds":120}],"summary":{"asleep":{"count":0,"minutes":529},"awake":{"count":2,"minutes":8},"restless":{"count":25,"minutes":41}}},"logId":11977832027,"minutesAfterWakeup":0,"minutesAsleep":529,"minutesAwake":49,"minutesToFallAsleep":0,"startTime":"2016-06-22T21:59:00.000","timeInBed":578,"type":"classic"}]}
```
