## Supplementary Data 2 for "Digital phenotyping by consumer wearables identifies sleep-associated markers of cardiovascular disease risk and biological aging": SleepDetailed_0516-0041-NHC.json

```
{"sleep":[{"dateOfSleep":"2016-06-21","duration":19140000,"efficiency":95,"endTime":"2016-06-21T10:15:30.000","infoCode":0,"levels":{"data":[{"dateTime":"2016-06-21T04:56:00.000","level":"restless","seconds":60},{"dateTime":"2016-06-21T04:57:00.000","level":"asleep","seconds":660},{"dateTime":"2016-06-21T05:08:00.000","level":"restless","seconds":120},{"dateTime":"2016-06-21T05:10:00.000","level":"asleep","seconds":3360},{"dateTime":"2016-06-21T06:06:00.000","level":"restless","seconds":240},{"dateTime":"2016-06-21T06:10:00.000","level":"awake","seconds":180},{"dateTime":"2016-06-21T06:13:00.000","level":"asleep","seconds":4920},{"dateTime":"2016-06-21T07:35:00.000","level":"restless","seconds":60},{"dateTime":"2016-06-21T07:36:00.000","level":"asleep","seconds":1440},{"dateTime":"2016-06-21T08:00:00.000","level":"restless","seconds":60},{"dateTime":"2016-06-21T08:01:00.000","level":"asleep","seconds":2760},{"dateTime":"2016-06-21T08:47:00.000","level":"restless","seconds":60},{"dateTime":"2016-06-21T08:48:00.000","level":"asleep","seconds":2040},{"dateTime":"2016-06-21T09:22:00.000","level":"restless","seconds":120},{"dateTime":"2016-06-21T09:24:00.000","level":"asleep","seconds":1740},{"dateTime":"2016-06-21T09:53:00.000","level":"restless","seconds":60},{"dateTime":"2016-06-21T09:54:00.000","level":"asleep","seconds":960},{"dateTime":"2016-06-21T10:10:00.000","level":"restless","seconds":300}],"summary":{"asleep":{"count":0,"minutes":298},"awake":{"count":1,"minutes":3},"restless":{"count":9,"minutes":18}}},"logId":11923773878,"minutesAfterWakeup":5,"minutesAsleep":298,"minutesAwake":16,"minutesToFallAsleep":0,"startTime":"2016-06-21T04:56:00.000","timeInBed":319,"type":"classic"},{"dateOfSleep":"2016-06-20","duration":18360000,"efficiency":93,"endTime":"2016-06-20T09:26:00.000","infoCode":0,"levels":{"data":[{"dateTime":"2016-06-20T04:19:30.000","level":"asleep","seconds":1080},{"dateTime":"2016-06-20T04:37:30.000","level":"restless","seconds":240},{"dateTime":"2016-06-20T04:41:30.000","level":"awake","seconds":60},{"dateTime":"2016-06-20T04:42:30.000","level":"restless","seconds":240},{"dateTime":"2016-06-20T04:46:30.000","level":"awake","seconds":240},{"dateTime":"2016-06-20T04:50:30.000","level":"restless","seconds":180},{"dateTime":"2016-06-20T04:53:30.000","level":"asleep","seconds":60},{"dateTime":"2016-06-20T04:54:30.000","level":"restless","seconds":60},{"dateTime":"2016-06-20T04:55:30.000","level":"asleep","seconds":840},{"dateTime":"2016-06-20T05:09:30.000","level":"restless","seconds":60},{"dateTime":"2016-06-20T05:10:30.000","level":"asleep","seconds":5220},{"dateTime":"2016-06-20T06:37:30.000","level":"restless","seconds":60},{"dateTime":"2016-06-20T06:38:30.000","level":"asleep","seconds":1140},{"dateTime":"2016-06-20T06:57:30.000","level":"restless","seconds":60},{"dateTime":"2016-06-20T06:58:30.000","level":"asleep","seconds":720},{"dateTime":"2016-06-20T07:10:30.000","level":"restless","seconds":60},{"dateTime":"2016-06-20T07:11:30.000","level":"asleep","seconds":2940},{"dateTime":"2016-06-20T08:00:30.000","level":"restless","seconds":60},{"dateTime":"2016-06-20T08:01:30.000","level":"asleep","seconds":5040}],"summary":{"asleep":{"count":0,"minutes":284},"awake":{"count":2,"minutes":5},"restless":{"count":9,"minutes":17}}},"logId":11923773877,"minutesAfterWakeup":0,"minutesAsleep":284,"minutesAwake":22,"minutesToFallAsleep":0,"startTime":"2016-06-20T04:19:30.000","timeInBed":306,"type":"classic"},{"dateOfSleep":"2016-06-19","duration":3960000,"efficiency":86,"endTime":"2016-06-19T20:58:30.000","infoCode":0,"levels":{"data":[{"dateTime":"2016-06-19T19:52:00.000","level":"restless","seconds":120},{"dateTime":"2016-06-19T19:54:00.000","level":"asleep","seconds":60},{"dateTime":"2016-06-19T19:55:00.000","level":"restless","seconds":60},{"dateTime":"2016-06-19T19:56:00.000","level":"asleep","seconds":3060},{"dateTime":"2016-06-19T20:47:00.000","level":"restless","seconds":360},{"dateTime":"2016-06-19T20:53:00.000","level":"asleep","seconds":300}],"summary":{"asleep":{"count":0,"minutes":57},"awake":{"count":0,"minutes":0},"restless":{"count":3,"minutes":9}}},"logId":11923773876,"minutesAfterWakeup":0,"minutesAsleep":57,"minutesAwake":9,"minutesToFallAsleep":0,"startTime":"2016-06-19T19:52:00.000","timeInBed":66,"type":"classic"},{"dateOfSleep":"2016-06-18","duration":35820000,"efficiency":87,"endTime":"2016-06-18T11:59:30.000","infoCode":0,"levels":{"data":[{"dateTime":"2016-06-18T02:02:00.000","level":"asleep","seconds":120},{"dateTime":"2016-06-18T02:04:00.000","level":"restless","seconds":60},{"dateTime":"2016-06-18T02:05:00.000","level":"awake","seconds":60},{"dateTime":"2016-06-18T02:06:00.000","level":"asleep","seconds":780},{"dateTime":"2016-06-18T02:19:00.000","level":"restless","seconds":60},{"dateTime":"2016-06-18T02:20:00.000","level":"asleep","seconds":120},{"dateTime":"2016-06-18T02:22:00.000","level":"restless","seconds":60},{"dateTime":"2016-06-18T02:23:00.000","level":"asleep","seconds":900},{"dateTime":"2016-06-18T02:38:00.000","level":"restless","seconds":180},{"dateTime":"2016-06-18T02:41:00.000","level":"asleep","seconds":60},{"dateTime":"2016-06-18T02:42:00.000","level":"restless","seconds":240},{"dateTime":"2016-06-18T02:46:00.000","level":"awake","seconds":120},{"dateTime":"2016-06-18T02:48:00.000","level":"restless","seconds":120},{"dateTime":"2016-06-18T02:50:00.000","level":"awake","seconds":180},{"dateTime":"2016-06-18T02:53:00.000","level":"restless","seconds":60},{"dateTime":"2016-06-18T02:54:00.000","level":"awake","seconds":180},{"dateTime":"2016-06-18T02:57:00.000","level":"restless","seconds":180},{"dateTime":"2016-06-18T03:00:00.000","level":"asleep","seconds":300},{"dateTime":"2016-06-18T03:05:00.000","level":"restless","seconds":480},{"dateTime":"2016-06-18T03:13:00.000","level":"awake","seconds":300},{"dateTime":"2016-06-18T03:18:00.000","level":"restless","seconds":60},{"dateTime":"2016-06-18T03:19:00.000","level":"asleep","seconds":3000},{"dateTime":"2016-06-18T04:09:00.000","level":"restless","seconds":300},{"dateTime":"2016-06-18T04:14:00.000","level":"awake","seconds":180},{"dateTime":"2016-06-18T04:17:00.000","level":"restless","seconds":60},{"dateTime":"2016-06-18T04:18:00.000","level":"asleep","seconds":4260},{"dateTime":"2016-06-18T05:29:00.000","level":"restless","seconds":60},{"dateTime":"2016-06-18T05:30:00.000","level":"asleep","seconds":2220},{"dateTime":"2016-06-18T06:07:00.000","level":"restless","seconds":60},{"dateTime":"2016-06-18T06:08:00.000","level":"asleep","seconds":900},{"dateTime":"2016-06-18T06:23:00.000","level":"restless","seconds":60},{"dateTime":"2016-06-18T06:24:00.000","level":"asleep","seconds":3960},{"dateTime":"2016-06-18T07:30:00.000","level":"restless","seconds":180},{"dateTime":"2016-06-18T07:33:00.000","level":"asleep","seconds":480},{"dateTime":"2016-06-18T07:41:00.000","level":"restless","seconds":60},{"dateTime":"2016-06-18T07:42:00.000","level":"asleep","seconds":2580},{"dateTime":"2016-06-18T08:25:00.000","level":"restless","seconds":240},{"dateTime":"2016-06-18T08:29:00.000","level":"awake","seconds":120},{"dateTime":"2016-06-18T08:31:00.000","level":"restless","seconds":240},{"dateTime":"2016-06-18T08:35:00.000","level":"asleep","seconds":2040},{"dateTime":"2016-06-18T09:09:00.000","level":"restless","seconds":120},{"dateTime":"2016-06-18T09:11:00.000","level":"asleep","seconds":120},{"dateTime":"2016-06-18T09:13:00.000","level":"restless","seconds":120},{"dateTime":"2016-06-18T09:15:00.000","level":"asleep","seconds":5760},{"dateTime":"2016-06-18T10:51:00.000","level":"restless","seconds":60},{"dateTime":"2016-06-18T10:52:00.000","level":"asleep","seconds":2580},{"dateTime":"2016-06-18T11:35:00.000","level":"restless","seconds":120},{"dateTime":"2016-06-18T11:37:00.000","level":"asleep","seconds":60},{"dateTime":"2016-06-18T11:38:00.000","level":"restless","seconds":180},{"dateTime":"2016-06-18T11:41:00.000","level":"asleep","seconds":1080}],"summary":{"asleep":{"count":0,"minutes":522},"awake":{"count":7,"minutes":19},"restless":{"count":24,"minutes":56}}},"logId":11923773875,"minutesAfterWakeup":0,"minutesAsleep":522,"minutesAwake":75,"minutesToFallAsleep":0,"startTime":"2016-06-18T02:02:00.000","timeInBed":597,"type":"classic"},{"dateOfSleep":"2016-06-17","duration":4800000,"efficiency":96,"endTime":"2016-06-17T21:11:30.000","infoCode":0,"levels":{"data":[{"dateTime":"2016-06-17T19:51:00.000","level":"awake","seconds":60},{"dateTime":"2016-06-17T19:52:00.000","level":"asleep","seconds":720},{"dateTime":"2016-06-17T20:04:00.000","level":"restless","seconds":120},{"dateTime":"2016-06-17T20:06:00.000","level":"asleep","seconds":3900}],"summary":{"asleep":{"count":0,"minutes":77},"awake":{"count":1,"minutes":1},"restless":{"count":1,"minutes":2}}},"logId":11923773874,"minutesAfterWakeup":0,"minutesAsleep":77,"minutesAwake":3,"minutesToFallAsleep":0,"startTime":"2016-06-17T19:51:00.000","timeInBed":80,"type":"classic"},{"dateOfSleep":"2016-06-17","duration":28320000,"efficiency":92,"endTime":"2016-06-17T10:33:00.000","infoCode":0,"levels":{"data":[{"dateTime":"2016-06-17T02:41:00.000","level":"asleep","seconds":180},{"dateTime":"2016-06-17T02:44:00.000","level":"restless","seconds":120},{"dateTime":"2016-06-17T02:46:00.000","level":"asleep","seconds":3360},{"dateTime":"2016-06-17T03:42:00.000","level":"restless","seconds":180},{"dateTime":"2016-06-17T03:45:00.000","level":"awake","seconds":240},{"dateTime":"2016-06-17T03:49:00.000","level":"asleep","seconds":780},{"dateTime":"2016-06-17T04:02:00.000","level":"restless","seconds":300},{"dateTime":"2016-06-17T04:07:00.000","level":"asleep","seconds":2580},{"dateTime":"2016-06-17T04:50:00.000","level":"restless","seconds":60},{"dateTime":"2016-06-17T04:51:00.000","level":"asleep","seconds":6840},{"dateTime":"2016-06-17T06:45:00.000","level":"restless","seconds":240},{"dateTime":"2016-06-17T06:49:00.000","level":"awake","seconds":120},{"dateTime":"2016-06-17T06:51:00.000","level":"restless","seconds":240},{"dateTime":"2016-06-17T06:55:00.000","level":"asleep","seconds":2040},{"dateTime":"2016-06-17T07:29:00.000","level":"restless","seconds":60},{"dateTime":"2016-06-17T07:30:00.000","level":"asleep","seconds":1800},{"dateTime":"2016-06-17T08:00:00.000","level":"restless","seconds":60},{"dateTime":"2016-06-17T08:01:00.000","level":"asleep","seconds":60},{"dateTime":"2016-06-17T08:02:00.000","level":"restless","seconds":120},{"dateTime":"2016-06-17T08:04:00.000","level":"awake","seconds":60},{"dateTime":"2016-06-17T08:05:00.000","level":"restless","seconds":180},{"dateTime":"2016-06-17T08:08:00.000","level":"asleep","seconds":1140},{"dateTime":"2016-06-17T08:27:00.000","level":"restless","seconds":120},{"dateTime":"2016-06-17T08:29:00.000","level":"asleep","seconds":120},{"dateTime":"2016-06-17T08:31:00.000","level":"restless","seconds":60},{"dateTime":"2016-06-17T08:32:00.000","level":"asleep","seconds":1860},{"dateTime":"2016-06-17T09:03:00.000","level":"restless","seconds":60},{"dateTime":"2016-06-17T09:04:00.000","level":"asleep","seconds":180},{"dateTime":"2016-06-17T09:07:00.000","level":"restless","seconds":60},{"dateTime":"2016-06-17T09:08:00.000","level":"asleep","seconds":3960},{"dateTime":"2016-06-17T10:14:00.000","level":"restless","seconds":120},{"dateTime":"2016-06-17T10:16:00.000","level":"asleep","seconds":1020}],"summary":{"asleep":{"count":0,"minutes":432},"awake":{"count":3,"minutes":7},"restless":{"count":15,"minutes":33}}},"logId":11923773873,"minutesAfterWakeup":0,"minutesAsleep":432,"minutesAwake":40,"minutesToFallAsleep":0,"startTime":"2016-06-17T02:41:00.000","timeInBed":472,"type":"classic"},{"dateOfSleep":"2016-06-16","duration":37380000,"efficiency":89,"endTime":"2016-06-16T11:29:00.000","infoCode":0,"levels":{"data":[{"dateTime":"2016-06-16T01:06:00.000","level":"asleep","seconds":1500},{"dateTime":"2016-06-16T01:31:00.000","level":"restless","seconds":360},{"dateTime":"2016-06-16T01:37:00.000","level":"asleep","seconds":60},{"dateTime":"2016-06-16T01:38:00.000","level":"restless","seconds":60},{"dateTime":"2016-06-16T01:39:00.000","level":"asleep","seconds":1620},{"dateTime":"2016-06-16T02:06:00.000","level":"restless","seconds":180},{"dateTime":"2016-06-16T02:09:00.000","level":"asleep","seconds":60},{"dateTime":"2016-06-16T02:10:00.000","level":"restless","seconds":60},{"dateTime":"2016-06-16T02:11:00.000","level":"asleep","seconds":60},{"dateTime":"2016-06-16T02:12:00.000","level":"restless","seconds":240},{"dateTime":"2016-06-16T02:16:00.000","level":"awake","seconds":360},{"dateTime":"2016-06-16T02:22:00.000","level":"restless","seconds":120},{"dateTime":"2016-06-16T02:24:00.000","level":"asleep","seconds":540},{"dateTime":"2016-06-16T02:33:00.000","level":"restless","seconds":120},{"dateTime":"2016-06-16T02:35:00.000","level":"asleep","seconds":120},{"dateTime":"2016-06-16T02:37:00.000","level":"restless","seconds":180},{"dateTime":"2016-06-16T02:40:00.000","level":"asleep","seconds":60},{"dateTime":"2016-06-16T02:41:00.000","level":"restless","seconds":60},{"dateTime":"2016-06-16T02:42:00.000","level":"asleep","seconds":120},{"dateTime":"2016-06-16T02:44:00.000","level":"restless","seconds":60},{"dateTime":"2016-06-16T02:45:00.000","level":"asleep","seconds":600},{"dateTime":"2016-06-16T02:55:00.000","level":"restless","seconds":60},{"dateTime":"2016-06-16T02:56:00.000","level":"asleep","seconds":480},{"dateTime":"2016-06-16T03:04:00.000","level":"restless","seconds":60},{"dateTime":"2016-06-16T03:05:00.000","level":"asleep","seconds":240},{"dateTime":"2016-06-16T03:09:00.000","level":"restless","seconds":60},{"dateTime":"2016-06-16T03:10:00.000","level":"asleep","seconds":300},{"dateTime":"2016-06-16T03:15:00.000","level":"restless","seconds":60},{"dateTime":"2016-06-16T03:16:00.000","level":"asleep","seconds":180},{"dateTime":"2016-06-16T03:19:00.000","level":"restless","seconds":60},{"dateTime":"2016-06-16T03:20:00.000","level":"asleep","seconds":540},{"dateTime":"2016-06-16T03:29:00.000","level":"restless","seconds":60},{"dateTime":"2016-06-16T03:30:00.000","level":"asleep","seconds":420},{"dateTime":"2016-06-16T03:37:00.000","level":"restless","seconds":60},{"dateTime":"2016-06-16T03:38:00.000","level":"asleep","seconds":720},{"dateTime":"2016-06-16T03:50:00.000","level":"restless","seconds":60},{"dateTime":"2016-06-16T03:51:00.000","level":"asleep","seconds":60},{"dateTime":"2016-06-16T03:52:00.000","level":"restless","seconds":60},{"dateTime":"2016-06-16T03:53:00.000","level":"asleep","seconds":60},{"dateTime":"2016-06-16T03:54:00.000","level":"restless","seconds":60},{"dateTime":"2016-06-16T03:55:00.000","level":"asleep","seconds":900},{"dateTime":"2016-06-16T04:10:00.000","level":"restless","seconds":240},{"dateTime":"2016-06-16T04:14:00.000","level":"awake","seconds":120},{"dateTime":"2016-06-16T04:16:00.000","level":"asleep","seconds":1380},{"dateTime":"2016-06-16T04:39:00.000","level":"restless","seconds":120},{"dateTime":"2016-06-16T04:41:00.000","level":"asleep","seconds":6060},{"dateTime":"2016-06-16T06:22:00.000","level":"restless","seconds":60},{"dateTime":"2016-06-16T06:23:00.000","level":"asleep","seconds":3840},{"dateTime":"2016-06-16T07:27:00.000","level":"restless","seconds":180},{"dateTime":"2016-06-16T07:30:00.000","level":"asleep","seconds":60},{"dateTime":"2016-06-16T07:31:00.000","level":"restless","seconds":60},{"dateTime":"2016-06-16T07:32:00.000","level":"asleep","seconds":60},{"dateTime":"2016-06-16T07:33:00.000","level":"restless","seconds":60},{"dateTime":"2016-06-16T07:34:00.000","level":"asleep","seconds":60},{"dateTime":"2016-06-16T07:35:00.000","level":"restless","seconds":60},{"dateTime":"2016-06-16T07:36:00.000","level":"asleep","seconds":1020},{"dateTime":"2016-06-16T07:53:00.000","level":"restless","seconds":300},{"dateTime":"2016-06-16T07:58:00.000","level":"awake","seconds":60},{"dateTime":"2016-06-16T07:59:00.000","level":"restless","seconds":60},{"dateTime":"2016-06-16T08:00:00.000","level":"asleep","seconds":180},{"dateTime":"2016-06-16T08:03:00.000","level":"restless","seconds":60},{"dateTime":"2016-06-16T08:04:00.000","level":"asleep","seconds":180},{"dateTime":"2016-06-16T08:07:00.000","level":"restless","seconds":60},{"dateTime":"2016-06-16T08:08:00.000","level":"asleep","seconds":1560},{"dateTime":"2016-06-16T08:34:00.000","level":"restless","seconds":60},{"dateTime":"2016-06-16T08:35:00.000","level":"asleep","seconds":4260},{"dateTime":"2016-06-16T09:46:00.000","level":"restless","seconds":60},{"dateTime":"2016-06-16T09:47:00.000","level":"asleep","seconds":180},{"dateTime":"2016-06-16T09:50:00.000","level":"restless","seconds":60},{"dateTime":"2016-06-16T09:51:00.000","level":"asleep","seconds":5880}],"summary":{"asleep":{"count":0,"minutes":556},"awake":{"count":3,"minutes":9},"restless":{"count":34,"minutes":58}}},"logId":11923773872,"minutesAfterWakeup":0,"minutesAsleep":556,"minutesAwake":67,"minutesToFallAsleep":0,"startTime":"2016-06-16T01:06:00.000","timeInBed":623,"type":"classic"},{"dateOfSleep":"2016-06-15","duration":4260000,"efficiency":93,"endTime":"2016-06-15T23:20:00.000","infoCode":0,"levels":{"data":[{"dateTime":"2016-06-15T22:08:30.000","level":"asleep","seconds":1620},{"dateTime":"2016-06-15T22:35:30.000","level":"restless","seconds":300},{"dateTime":"2016-06-15T22:40:30.000","level":"asleep","seconds":2340}],"summary":{"asleep":{"count":0,"minutes":66},"awake":{"count":0,"minutes":0},"restless":{"count":1,"minutes":5}}},"logId":11923773871,"minutesAfterWakeup":0,"minutesAsleep":66,"minutesAwake":5,"minutesToFallAsleep":0,"startTime":"2016-06-15T22:08:30.000","timeInBed":71,"type":"classic"},{"dateOfSleep":"2016-06-15","duration":11760000,"efficiency":91,"endTime":"2016-06-15T18:25:00.000","infoCode":0,"levels":{"data":[{"dateTime":"2016-06-15T15:09:00.000","level":"awake","seconds":180},{"dateTime":"2016-06-15T15:12:00.000","level":"restless","seconds":180},{"dateTime":"2016-06-15T15:15:00.000","level":"awake","seconds":120},{"dateTime":"2016-06-15T15:17:00.000","level":"restless","seconds":60},{"dateTime":"2016-06-15T15:18:00.000","level":"asleep","seconds":2220},{"dateTime":"2016-06-15T15:55:00.000","level":"restless","seconds":60},{"dateTime":"2016-06-15T15:56:00.000","level":"asleep","seconds":960},{"dateTime":"2016-06-15T16:12:00.000","level":"restless","seconds":480},{"dateTime":"2016-06-15T16:20:00.000","level":"asleep","seconds":7500}],"summary":{"asleep":{"count":0,"minutes":178},"awake":{"count":2,"minutes":5},"restless":{"count":4,"minutes":13}}},"logId":11923773870,"minutesAfterWakeup":0,"minutesAsleep":178,"minutesAwake":18,"minutesToFallAsleep":0,"startTime":"2016-06-15T15:09:00.000","timeInBed":196,"type":"classic"}]}
```
