## Supplementary Data 2 for "Digital phenotyping by consumer wearables identifies sleep-associated markers of cardiovascular disease risk and biological aging": SleepDetailed_0516-0042-NHC.json

```
{"sleep":[{"dateOfSleep":"2016-05-20","duration":28020000,"efficiency":84,"endTime":"2016-05-20T07:28:30.000","infoCode":0,"levels":{"data":[{"dateTime":"2016-05-19T23:41:00.000","level":"restless","seconds":60},{"dateTime":"2016-05-19T23:42:00.000","level":"awake","seconds":60},{"dateTime":"2016-05-19T23:43:00.000","level":"restless","seconds":60},{"dateTime":"2016-05-19T23:44:00.000","level":"asleep","seconds":660},{"dateTime":"2016-05-19T23:55:00.000","level":"restless","seconds":120},{"dateTime":"2016-05-19T23:57:00.000","level":"asleep","seconds":1740},{"dateTime":"2016-05-20T00:26:00.000","level":"restless","seconds":120},{"dateTime":"2016-05-20T00:28:00.000","level":"asleep","seconds":60},{"dateTime":"2016-05-20T00:29:00.000","level":"restless","seconds":180},{"dateTime":"2016-05-20T00:32:00.000","level":"asleep","seconds":360},{"dateTime":"2016-05-20T00:38:00.000","level":"restless","seconds":60},{"dateTime":"2016-05-20T00:39:00.000","level":"asleep","seconds":1200},{"dateTime":"2016-05-20T00:59:00.000","level":"restless","seconds":120},{"dateTime":"2016-05-20T01:01:00.000","level":"asleep","seconds":60},{"dateTime":"2016-05-20T01:02:00.000","level":"restless","seconds":480},{"dateTime":"2016-05-20T01:10:00.000","level":"asleep","seconds":60},{"dateTime":"2016-05-20T01:11:00.000","level":"restless","seconds":180},{"dateTime":"2016-05-20T01:14:00.000","level":"asleep","seconds":2940},{"dateTime":"2016-05-20T02:03:00.000","level":"restless","seconds":120},{"dateTime":"2016-05-20T02:05:00.000","level":"asleep","seconds":120},{"dateTime":"2016-05-20T02:07:00.000","level":"restless","seconds":60},{"dateTime":"2016-05-20T02:08:00.000","level":"asleep","seconds":540},{"dateTime":"2016-05-20T02:17:00.000","level":"restless","seconds":60},{"dateTime":"2016-05-20T02:18:00.000","level":"asleep","seconds":240},{"dateTime":"2016-05-20T02:22:00.000","level":"restless","seconds":60},{"dateTime":"2016-05-20T02:23:00.000","level":"asleep","seconds":60},{"dateTime":"2016-05-20T02:24:00.000","level":"restless","seconds":120},{"dateTime":"2016-05-20T02:26:00.000","level":"awake","seconds":60},{"dateTime":"2016-05-20T02:27:00.000","level":"asleep","seconds":780},{"dateTime":"2016-05-20T02:40:00.000","level":"restless","seconds":120},{"dateTime":"2016-05-20T02:42:00.000","level":"asleep","seconds":120},{"dateTime":"2016-05-20T02:44:00.000","level":"restless","seconds":60},{"dateTime":"2016-05-20T02:45:00.000","level":"asleep","seconds":900},{"dateTime":"2016-05-20T03:00:00.000","level":"restless","seconds":300},{"dateTime":"2016-05-20T03:05:00.000","level":"asleep","seconds":60},{"dateTime":"2016-05-20T03:06:00.000","level":"restless","seconds":60},{"dateTime":"2016-05-20T03:07:00.000","level":"asleep","seconds":960},{"dateTime":"2016-05-20T03:23:00.000","level":"restless","seconds":120},{"dateTime":"2016-05-20T03:25:00.000","level":"asleep","seconds":900},{"dateTime":"2016-05-20T03:40:00.000","level":"restless","seconds":120},{"dateTime":"2016-05-20T03:42:00.000","level":"asleep","seconds":180},{"dateTime":"2016-05-20T03:45:00.000","level":"restless","seconds":60},{"dateTime":"2016-05-20T03:46:00.000","level":"asleep","seconds":60},{"dateTime":"2016-05-20T03:47:00.000","level":"restless","seconds":180},{"dateTime":"2016-05-20T03:50:00.000","level":"asleep","seconds":120},{"dateTime":"2016-05-20T03:52:00.000","level":"restless","seconds":180},{"dateTime":"2016-05-20T03:55:00.000","level":"asleep","seconds":660},{"dateTime":"2016-05-20T04:06:00.000","level":"restless","seconds":60},{"dateTime":"2016-05-20T04:07:00.000","level":"asleep","seconds":60},{"dateTime":"2016-05-20T04:08:00.000","level":"restless","seconds":180},{"dateTime":"2016-05-20T04:11:00.000","level":"asleep","seconds":60},{"dateTime":"2016-05-20T04:12:00.000","level":"restless","seconds":120},{"dateTime":"2016-05-20T04:14:00.000","level":"asleep","seconds":1140},{"dateTime":"2016-05-20T04:33:00.000","level":"restless","seconds":120},{"dateTime":"2016-05-20T04:35:00.000","level":"asleep","seconds":120},{"dateTime":"2016-05-20T04:37:00.000","level":"restless","seconds":60},{"dateTime":"2016-05-20T04:38:00.000","level":"asleep","seconds":420},{"dateTime":"2016-05-20T04:45:00.000","level":"restless","seconds":60},{"dateTime":"2016-05-20T04:46:00.000","level":"asleep","seconds":720},{"dateTime":"2016-05-20T04:58:00.000","level":"restless","seconds":180},{"dateTime":"2016-05-20T05:01:00.000","level":"asleep","seconds":2220},{"dateTime":"2016-05-20T05:38:00.000","level":"restless","seconds":60},{"dateTime":"2016-05-20T05:39:00.000","level":"asleep","seconds":2400},{"dateTime":"2016-05-20T06:19:00.000","level":"restless","seconds":60},{"dateTime":"2016-05-20T06:20:00.000","level":"asleep","seconds":540},{"dateTime":"2016-05-20T06:29:00.000","level":"restless","seconds":60},{"dateTime":"2016-05-20T06:30:00.000","level":"asleep","seconds":1860},{"dateTime":"2016-05-20T07:01:00.000","level":"restless","seconds":60},{"dateTime":"2016-05-20T07:02:00.000","level":"asleep","seconds":60},{"dateTime":"2016-05-20T07:03:00.000","level":"restless","seconds":180},{"dateTime":"2016-05-20T07:06:00.000","level":"asleep","seconds":840},{"dateTime":"2016-05-20T07:20:00.000","level":"restless","seconds":180},{"dateTime":"2016-05-20T07:23:00.000","level":"asleep","seconds":120},{"dateTime":"2016-05-20T07:25:00.000","level":"restless","seconds":60},{"dateTime":"2016-05-20T07:26:00.000","level":"asleep","seconds":120}],"summary":{"asleep":{"count":0,"minutes":391},"awake":{"count":2,"minutes":2},"restless":{"count":37,"minutes":74}}},"logId":11676490508,"minutesAfterWakeup":0,"minutesAsleep":391,"minutesAwake":76,"minutesToFallAsleep":0,"startTime":"2016-05-19T23:41:00.000","timeInBed":467,"type":"classic"},{"dateOfSleep":"2016-05-19","duration":30240000,"efficiency":86,"endTime":"2016-05-19T08:55:30.000","infoCode":0,"levels":{"data":[{"dateTime":"2016-05-19T00:31:00.000","level":"restless","seconds":180},{"dateTime":"2016-05-19T00:34:00.000","level":"awake","seconds":480},{"dateTime":"2016-05-19T00:42:00.000","level":"asleep","seconds":1680},{"dateTime":"2016-05-19T01:10:00.000","level":"restless","seconds":240},{"dateTime":"2016-05-19T01:14:00.000","level":"asleep","seconds":540},{"dateTime":"2016-05-19T01:23:00.000","level":"restless","seconds":60},{"dateTime":"2016-05-19T01:24:00.000","level":"asleep","seconds":840},{"dateTime":"2016-05-19T01:38:00.000","level":"restless","seconds":60},{"dateTime":"2016-05-19T01:39:00.000","level":"asleep","seconds":60},{"dateTime":"2016-05-19T01:40:00.000","level":"restless","seconds":240},{"dateTime":"2016-05-19T01:44:00.000","level":"asleep","seconds":180},{"dateTime":"2016-05-19T01:47:00.000","level":"restless","seconds":60},{"dateTime":"2016-05-19T01:48:00.000","level":"asleep","seconds":1800},{"dateTime":"2016-05-19T02:18:00.000","level":"restless","seconds":300},{"dateTime":"2016-05-19T02:23:00.000","level":"asleep","seconds":60},{"dateTime":"2016-05-19T02:24:00.000","level":"restless","seconds":60},{"dateTime":"2016-05-19T02:25:00.000","level":"asleep","seconds":120},{"dateTime":"2016-05-19T02:27:00.000","level":"restless","seconds":60},{"dateTime":"2016-05-19T02:28:00.000","level":"asleep","seconds":300},{"dateTime":"2016-05-19T02:33:00.000","level":"restless","seconds":60},{"dateTime":"2016-05-19T02:34:00.000","level":"asleep","seconds":960},{"dateTime":"2016-05-19T02:50:00.000","level":"restless","seconds":60},{"dateTime":"2016-05-19T02:51:00.000","level":"asleep","seconds":180},{"dateTime":"2016-05-19T02:54:00.000","level":"restless","seconds":60},{"dateTime":"2016-05-19T02:55:00.000","level":"asleep","seconds":1860},{"dateTime":"2016-05-19T03:26:00.000","level":"restless","seconds":60},{"dateTime":"2016-05-19T03:27:00.000","level":"asleep","seconds":120},{"dateTime":"2016-05-19T03:29:00.000","level":"restless","seconds":180},{"dateTime":"2016-05-19T03:32:00.000","level":"asleep","seconds":2580},{"dateTime":"2016-05-19T04:15:00.000","level":"restless","seconds":60},{"dateTime":"2016-05-19T04:16:00.000","level":"asleep","seconds":120},{"dateTime":"2016-05-19T04:18:00.000","level":"restless","seconds":120},{"dateTime":"2016-05-19T04:20:00.000","level":"asleep","seconds":180},{"dateTime":"2016-05-19T04:23:00.000","level":"restless","seconds":60},{"dateTime":"2016-05-19T04:24:00.000","level":"asleep","seconds":1320},{"dateTime":"2016-05-19T04:46:00.000","level":"restless","seconds":60},{"dateTime":"2016-05-19T04:47:00.000","level":"asleep","seconds":120},{"dateTime":"2016-05-19T04:49:00.000","level":"restless","seconds":120},{"dateTime":"2016-05-19T04:51:00.000","level":"asleep","seconds":600},{"dateTime":"2016-05-19T05:01:00.000","level":"restless","seconds":120},{"dateTime":"2016-05-19T05:03:00.000","level":"asleep","seconds":120},{"dateTime":"2016-05-19T05:05:00.000","level":"restless","seconds":60},{"dateTime":"2016-05-19T05:06:00.000","level":"asleep","seconds":2400},{"dateTime":"2016-05-19T05:46:00.000","level":"restless","seconds":60},{"dateTime":"2016-05-19T05:47:00.000","level":"asleep","seconds":60},{"dateTime":"2016-05-19T05:48:00.000","level":"restless","seconds":300},{"dateTime":"2016-05-19T05:53:00.000","level":"asleep","seconds":2340},{"dateTime":"2016-05-19T06:32:00.000","level":"restless","seconds":180},{"dateTime":"2016-05-19T06:35:00.000","level":"asleep","seconds":60},{"dateTime":"2016-05-19T06:36:00.000","level":"restless","seconds":60},{"dateTime":"2016-05-19T06:37:00.000","level":"asleep","seconds":900},{"dateTime":"2016-05-19T06:52:00.000","level":"restless","seconds":180},{"dateTime":"2016-05-19T06:55:00.000","level":"asleep","seconds":1260},{"dateTime":"2016-05-19T07:16:00.000","level":"restless","seconds":60},{"dateTime":"2016-05-19T07:17:00.000","level":"asleep","seconds":1740},{"dateTime":"2016-05-19T07:46:00.000","level":"restless","seconds":60},{"dateTime":"2016-05-19T07:47:00.000","level":"asleep","seconds":240},{"dateTime":"2016-05-19T07:51:00.000","level":"restless","seconds":60},{"dateTime":"2016-05-19T07:52:00.000","level":"asleep","seconds":60},{"dateTime":"2016-05-19T07:53:00.000","level":"restless","seconds":120},{"dateTime":"2016-05-19T07:55:00.000","level":"awake","seconds":60},{"dateTime":"2016-05-19T07:56:00.000","level":"asleep","seconds":180},{"dateTime":"2016-05-19T07:59:00.000","level":"restless","seconds":180},{"dateTime":"2016-05-19T08:02:00.000","level":"asleep","seconds":480},{"dateTime":"2016-05-19T08:10:00.000","level":"restless","seconds":120},{"dateTime":"2016-05-19T08:12:00.000","level":"asleep","seconds":780},{"dateTime":"2016-05-19T08:25:00.000","level":"restless","seconds":60},{"dateTime":"2016-05-19T08:26:00.000","level":"asleep","seconds":1440},{"dateTime":"2016-05-19T08:50:00.000","level":"restless","seconds":120},{"dateTime":"2016-05-19T08:52:00.000","level":"asleep","seconds":180}],"summary":{"asleep":{"count":0,"minutes":431},"awake":{"count":2,"minutes":9},"restless":{"count":34,"minutes":64}}},"logId":11676490507,"minutesAfterWakeup":0,"minutesAsleep":431,"minutesAwake":73,"minutesToFallAsleep":0,"startTime":"2016-05-19T00:31:00.000","timeInBed":504,"type":"classic"},{"dateOfSleep":"2016-05-18","duration":33780000,"efficiency":88,"endTime":"2016-05-18T10:21:30.000","infoCode":0,"levels":{"data":[{"dateTime":"2016-05-18T00:58:30.000","level":"asleep","seconds":480},{"dateTime":"2016-05-18T01:06:30.000","level":"restless","seconds":60},{"dateTime":"2016-05-18T01:07:30.000","level":"asleep","seconds":3060},{"dateTime":"2016-05-18T01:58:30.000","level":"restless","seconds":60},{"dateTime":"2016-05-18T01:59:30.000","level":"asleep","seconds":60},{"dateTime":"2016-05-18T02:00:30.000","level":"restless","seconds":180},{"dateTime":"2016-05-18T02:03:30.000","level":"asleep","seconds":720},{"dateTime":"2016-05-18T02:15:30.000","level":"restless","seconds":60},{"dateTime":"2016-05-18T02:16:30.000","level":"asleep","seconds":540},{"dateTime":"2016-05-18T02:25:30.000","level":"restless","seconds":60},{"dateTime":"2016-05-18T02:26:30.000","level":"asleep","seconds":300},{"dateTime":"2016-05-18T02:31:30.000","level":"restless","seconds":360},{"dateTime":"2016-05-18T02:37:30.000","level":"asleep","seconds":60},{"dateTime":"2016-05-18T02:38:30.000","level":"restless","seconds":60},{"dateTime":"2016-05-18T02:39:30.000","level":"asleep","seconds":960},{"dateTime":"2016-05-18T02:55:30.000","level":"restless","seconds":60},{"dateTime":"2016-05-18T02:56:30.000","level":"asleep","seconds":900},{"dateTime":"2016-05-18T03:11:30.000","level":"restless","seconds":120},{"dateTime":"2016-05-18T03:13:30.000","level":"asleep","seconds":2040},{"dateTime":"2016-05-18T03:47:30.000","level":"restless","seconds":60},{"dateTime":"2016-05-18T03:48:30.000","level":"asleep","seconds":1440},{"dateTime":"2016-05-18T04:12:30.000","level":"restless","seconds":60},{"dateTime":"2016-05-18T04:13:30.000","level":"asleep","seconds":180},{"dateTime":"2016-05-18T04:16:30.000","level":"restless","seconds":120},{"dateTime":"2016-05-18T04:18:30.000","level":"asleep","seconds":420},{"dateTime":"2016-05-18T04:25:30.000","level":"restless","seconds":60},{"dateTime":"2016-05-18T04:26:30.000","level":"asleep","seconds":240},{"dateTime":"2016-05-18T04:30:30.000","level":"restless","seconds":180},{"dateTime":"2016-05-18T04:33:30.000","level":"asleep","seconds":540},{"dateTime":"2016-05-18T04:42:30.000","level":"restless","seconds":60},{"dateTime":"2016-05-18T04:43:30.000","level":"asleep","seconds":1140},{"dateTime":"2016-05-18T05:02:30.000","level":"restless","seconds":420},{"dateTime":"2016-05-18T05:09:30.000","level":"asleep","seconds":240},{"dateTime":"2016-05-18T05:13:30.000","level":"restless","seconds":180},{"dateTime":"2016-05-18T05:16:30.000","level":"asleep","seconds":60},{"dateTime":"2016-05-18T05:17:30.000","level":"restless","seconds":180},{"dateTime":"2016-05-18T05:20:30.000","level":"asleep","seconds":60},{"dateTime":"2016-05-18T05:21:30.000","level":"restless","seconds":120},{"dateTime":"2016-05-18T05:23:30.000","level":"asleep","seconds":120},{"dateTime":"2016-05-18T05:25:30.000","level":"restless","seconds":120},{"dateTime":"2016-05-18T05:27:30.000","level":"asleep","seconds":1320},{"dateTime":"2016-05-18T05:49:30.000","level":"restless","seconds":60},{"dateTime":"2016-05-18T05:50:30.000","level":"asleep","seconds":240},{"dateTime":"2016-05-18T05:54:30.000","level":"restless","seconds":120},{"dateTime":"2016-05-18T05:56:30.000","level":"asleep","seconds":180},{"dateTime":"2016-05-18T05:59:30.000","level":"restless","seconds":60},{"dateTime":"2016-05-18T06:00:30.000","level":"asleep","seconds":3300},{"dateTime":"2016-05-18T06:55:30.000","level":"restless","seconds":60},{"dateTime":"2016-05-18T06:56:30.000","level":"asleep","seconds":1080},{"dateTime":"2016-05-18T07:14:30.000","level":"restless","seconds":180},{"dateTime":"2016-05-18T07:17:30.000","level":"asleep","seconds":60},{"dateTime":"2016-05-18T07:18:30.000","level":"restless","seconds":180},{"dateTime":"2016-05-18T07:21:30.000","level":"asleep","seconds":780},{"dateTime":"2016-05-18T07:34:30.000","level":"restless","seconds":180},{"dateTime":"2016-05-18T07:37:30.000","level":"asleep","seconds":1800},{"dateTime":"2016-05-18T08:07:30.000","level":"restless","seconds":60},{"dateTime":"2016-05-18T08:08:30.000","level":"asleep","seconds":360},{"dateTime":"2016-05-18T08:14:30.000","level":"restless","seconds":60},{"dateTime":"2016-05-18T08:15:30.000","level":"asleep","seconds":180},{"dateTime":"2016-05-18T08:18:30.000","level":"restless","seconds":60},{"dateTime":"2016-05-18T08:19:30.000","level":"asleep","seconds":1380},{"dateTime":"2016-05-18T08:42:30.000","level":"restless","seconds":60},{"dateTime":"2016-05-18T08:43:30.000","level":"asleep","seconds":3480},{"dateTime":"2016-05-18T09:41:30.000","level":"restless","seconds":60},{"dateTime":"2016-05-18T09:42:30.000","level":"asleep","seconds":60},{"dateTime":"2016-05-18T09:43:30.000","level":"restless","seconds":120},{"dateTime":"2016-05-18T09:45:30.000","level":"awake","seconds":60},{"dateTime":"2016-05-18T09:46:30.000","level":"asleep","seconds":2100}],"summary":{"asleep":{"count":0,"minutes":498},"awake":{"count":1,"minutes":1},"restless":{"count":33,"minutes":64}}},"logId":11676490506,"minutesAfterWakeup":0,"minutesAsleep":498,"minutesAwake":65,"minutesToFallAsleep":0,"startTime":"2016-05-18T00:58:30.000","timeInBed":563,"type":"classic"},{"dateOfSleep":"2016-05-17","duration":37140000,"efficiency":91,"endTime":"2016-05-17T11:12:30.000","infoCode":0,"levels":{"data":[{"dateTime":"2016-05-17T00:53:00.000","level":"restless","seconds":120},{"dateTime":"2016-05-17T00:55:00.000","level":"asleep","seconds":1920},{"dateTime":"2016-05-17T01:27:00.000","level":"restless","seconds":60},{"dateTime":"2016-05-17T01:28:00.000","level":"asleep","seconds":1680},{"dateTime":"2016-05-17T01:56:00.000","level":"restless","seconds":120},{"dateTime":"2016-05-17T01:58:00.000","level":"asleep","seconds":1980},{"dateTime":"2016-05-17T02:31:00.000","level":"restless","seconds":120},{"dateTime":"2016-05-17T02:33:00.000","level":"asleep","seconds":180},{"dateTime":"2016-05-17T02:36:00.000","level":"restless","seconds":60},{"dateTime":"2016-05-17T02:37:00.000","level":"asleep","seconds":1200},{"dateTime":"2016-05-17T02:57:00.000","level":"restless","seconds":60},{"dateTime":"2016-05-17T02:58:00.000","level":"asleep","seconds":300},{"dateTime":"2016-05-17T03:03:00.000","level":"restless","seconds":60},{"dateTime":"2016-05-17T03:04:00.000","level":"asleep","seconds":120},{"dateTime":"2016-05-17T03:06:00.000","level":"restless","seconds":120},{"dateTime":"2016-05-17T03:08:00.000","level":"asleep","seconds":720},{"dateTime":"2016-05-17T03:20:00.000","level":"restless","seconds":60},{"dateTime":"2016-05-17T03:21:00.000","level":"asleep","seconds":120},{"dateTime":"2016-05-17T03:23:00.000","level":"restless","seconds":360},{"dateTime":"2016-05-17T03:29:00.000","level":"asleep","seconds":1740},{"dateTime":"2016-05-17T03:58:00.000","level":"restless","seconds":60},{"dateTime":"2016-05-17T03:59:00.000","level":"asleep","seconds":2580},{"dateTime":"2016-05-17T04:42:00.000","level":"restless","seconds":120},{"dateTime":"2016-05-17T04:44:00.000","level":"asleep","seconds":120},{"dateTime":"2016-05-17T04:46:00.000","level":"restless","seconds":120},{"dateTime":"2016-05-17T04:48:00.000","level":"asleep","seconds":600},{"dateTime":"2016-05-17T04:58:00.000","level":"restless","seconds":60},{"dateTime":"2016-05-17T04:59:00.000","level":"asleep","seconds":1080},{"dateTime":"2016-05-17T05:17:00.000","level":"restless","seconds":60},{"dateTime":"2016-05-17T05:18:00.000","level":"asleep","seconds":60},{"dateTime":"2016-05-17T05:19:00.000","level":"restless","seconds":60},{"dateTime":"2016-05-17T05:20:00.000","level":"asleep","seconds":5220},{"dateTime":"2016-05-17T06:47:00.000","level":"restless","seconds":60},{"dateTime":"2016-05-17T06:48:00.000","level":"asleep","seconds":1560},{"dateTime":"2016-05-17T07:14:00.000","level":"restless","seconds":60},{"dateTime":"2016-05-17T07:15:00.000","level":"asleep","seconds":1560},{"dateTime":"2016-05-17T07:41:00.000","level":"restless","seconds":60},{"dateTime":"2016-05-17T07:42:00.000","level":"asleep","seconds":3540},{"dateTime":"2016-05-17T08:41:00.000","level":"restless","seconds":180},{"dateTime":"2016-05-17T08:44:00.000","level":"asleep","seconds":60},{"dateTime":"2016-05-17T08:45:00.000","level":"restless","seconds":240},{"dateTime":"2016-05-17T08:49:00.000","level":"awake","seconds":960},{"dateTime":"2016-05-17T09:05:00.000","level":"asleep","seconds":5580},{"dateTime":"2016-05-17T10:38:00.000","level":"restless","seconds":180},{"dateTime":"2016-05-17T10:41:00.000","level":"asleep","seconds":60},{"dateTime":"2016-05-17T10:42:00.000","level":"restless","seconds":60},{"dateTime":"2016-05-17T10:43:00.000","level":"asleep","seconds":1740}],"summary":{"asleep":{"count":0,"minutes":562},"awake":{"count":1,"minutes":16},"restless":{"count":23,"minutes":41}}},"logId":11676490505,"minutesAfterWakeup":0,"minutesAsleep":562,"minutesAwake":57,"minutesToFallAsleep":0,"startTime":"2016-05-17T00:53:00.000","timeInBed":619,"type":"classic"},{"dateOfSleep":"2016-05-16","duration":27060000,"efficiency":94,"endTime":"2016-05-16T08:35:30.000","infoCode":0,"levels":{"data":[{"dateTime":"2016-05-16T01:04:00.000","level":"awake","seconds":60},{"dateTime":"2016-05-16T01:05:00.000","level":"restless","seconds":60},{"dateTime":"2016-05-16T01:06:00.000","level":"asleep","seconds":3420},{"dateTime":"2016-05-16T02:03:00.000","level":"restless","seconds":60},{"dateTime":"2016-05-16T02:04:00.000","level":"asleep","seconds":1080},{"dateTime":"2016-05-16T02:22:00.000","level":"restless","seconds":60},{"dateTime":"2016-05-16T02:23:00.000","level":"asleep","seconds":1260},{"dateTime":"2016-05-16T02:44:00.000","level":"restless","seconds":120},{"dateTime":"2016-05-16T02:46:00.000","level":"asleep","seconds":180},{"dateTime":"2016-05-16T02:49:00.000","level":"restless","seconds":60},{"dateTime":"2016-05-16T02:50:00.000","level":"asleep","seconds":180},{"dateTime":"2016-05-16T02:53:00.000","level":"restless","seconds":60},{"dateTime":"2016-05-16T02:54:00.000","level":"asleep","seconds":1260},{"dateTime":"2016-05-16T03:15:00.000","level":"restless","seconds":300},{"dateTime":"2016-05-16T03:20:00.000","level":"asleep","seconds":60},{"dateTime":"2016-05-16T03:21:00.000","level":"restless","seconds":60},{"dateTime":"2016-05-16T03:22:00.000","level":"asleep","seconds":3360},{"dateTime":"2016-05-16T04:18:00.000","level":"restless","seconds":60},{"dateTime":"2016-05-16T04:19:00.000","level":"asleep","seconds":840},{"dateTime":"2016-05-16T04:33:00.000","level":"restless","seconds":120},{"dateTime":"2016-05-16T04:35:00.000","level":"asleep","seconds":2220},{"dateTime":"2016-05-16T05:12:00.000","level":"restless","seconds":240},{"dateTime":"2016-05-16T05:16:00.000","level":"awake","seconds":120},{"dateTime":"2016-05-16T05:18:00.000","level":"restless","seconds":60},{"dateTime":"2016-05-16T05:19:00.000","level":"asleep","seconds":780},{"dateTime":"2016-05-16T05:32:00.000","level":"restless","seconds":60},{"dateTime":"2016-05-16T05:33:00.000","level":"asleep","seconds":1260},{"dateTime":"2016-05-16T05:54:00.000","level":"restless","seconds":120},{"dateTime":"2016-05-16T05:56:00.000","level":"asleep","seconds":8820},{"dateTime":"2016-05-16T08:23:00.000","level":"restless","seconds":60},{"dateTime":"2016-05-16T08:24:00.000","level":"asleep","seconds":420},{"dateTime":"2016-05-16T08:31:00.000","level":"restless","seconds":240}],"summary":{"asleep":{"count":0,"minutes":419},"awake":{"count":2,"minutes":3},"restless":{"count":16,"minutes":29}}},"logId":11676490504,"minutesAfterWakeup":4,"minutesAsleep":419,"minutesAwake":28,"minutesToFallAsleep":0,"startTime":"2016-05-16T01:04:00.000","timeInBed":451,"type":"classic"},{"dateOfSleep":"2016-05-15","duration":29640000,"efficiency":91,"endTime":"2016-05-15T07:56:00.000","infoCode":0,"levels":{"data":[{"dateTime":"2016-05-14T23:42:00.000","level":"awake","seconds":240},{"dateTime":"2016-05-14T23:46:00.000","level":"restless","seconds":60},{"dateTime":"2016-05-14T23:47:00.000","level":"asleep","seconds":120},{"dateTime":"2016-05-14T23:49:00.000","level":"restless","seconds":60},{"dateTime":"2016-05-14T23:50:00.000","level":"asleep","seconds":180},{"dateTime":"2016-05-14T23:53:00.000","level":"restless","seconds":60},{"dateTime":"2016-05-14T23:54:00.000","level":"asleep","seconds":2460},{"dateTime":"2016-05-15T00:35:00.000","level":"restless","seconds":300},{"dateTime":"2016-05-15T00:40:00.000","level":"asleep","seconds":60},{"dateTime":"2016-05-15T00:41:00.000","level":"restless","seconds":60},{"dateTime":"2016-05-15T00:42:00.000","level":"asleep","seconds":240},{"dateTime":"2016-05-15T00:46:00.000","level":"restless","seconds":60},{"dateTime":"2016-05-15T00:47:00.000","level":"asleep","seconds":60},{"dateTime":"2016-05-15T00:48:00.000","level":"restless","seconds":60},{"dateTime":"2016-05-15T00:49:00.000","level":"asleep","seconds":60},{"dateTime":"2016-05-15T00:50:00.000","level":"restless","seconds":60},{"dateTime":"2016-05-15T00:51:00.000","level":"asleep","seconds":2640},{"dateTime":"2016-05-15T01:35:00.000","level":"restless","seconds":60},{"dateTime":"2016-05-15T01:36:00.000","level":"asleep","seconds":3060},{"dateTime":"2016-05-15T02:27:00.000","level":"restless","seconds":60},{"dateTime":"2016-05-15T02:28:00.000","level":"asleep","seconds":180},{"dateTime":"2016-05-15T02:31:00.000","level":"restless","seconds":60},{"dateTime":"2016-05-15T02:32:00.000","level":"asleep","seconds":1260},{"dateTime":"2016-05-15T02:53:00.000","level":"restless","seconds":60},{"dateTime":"2016-05-15T02:54:00.000","level":"asleep","seconds":5820},{"dateTime":"2016-05-15T04:31:00.000","level":"restless","seconds":60},{"dateTime":"2016-05-15T04:32:00.000","level":"asleep","seconds":180},{"dateTime":"2016-05-15T04:35:00.000","level":"restless","seconds":60},{"dateTime":"2016-05-15T04:36:00.000","level":"asleep","seconds":360},{"dateTime":"2016-05-15T04:42:00.000","level":"restless","seconds":120},{"dateTime":"2016-05-15T04:44:00.000","level":"asleep","seconds":120},{"dateTime":"2016-05-15T04:46:00.000","level":"restless","seconds":120},{"dateTime":"2016-05-15T04:48:00.000","level":"asleep","seconds":7320},{"dateTime":"2016-05-15T06:50:00.000","level":"restless","seconds":120},{"dateTime":"2016-05-15T06:52:00.000","level":"asleep","seconds":480},{"dateTime":"2016-05-15T07:00:00.000","level":"restless","seconds":120},{"dateTime":"2016-05-15T07:02:00.000","level":"asleep","seconds":60},{"dateTime":"2016-05-15T07:03:00.000","level":"restless","seconds":120},{"dateTime":"2016-05-15T07:05:00.000","level":"awake","seconds":60},{"dateTime":"2016-05-15T07:06:00.000","level":"restless","seconds":60},{"dateTime":"2016-05-15T07:07:00.000","level":"asleep","seconds":1200},{"dateTime":"2016-05-15T07:27:00.000","level":"restless","seconds":300},{"dateTime":"2016-05-15T07:32:00.000","level":"awake","seconds":60},{"dateTime":"2016-05-15T07:33:00.000","level":"asleep","seconds":120},{"dateTime":"2016-05-15T07:35:00.000","level":"awake","seconds":60},{"dateTime":"2016-05-15T07:36:00.000","level":"restless","seconds":60},{"dateTime":"2016-05-15T07:37:00.000","level":"asleep","seconds":1140}],"summary":{"asleep":{"count":0,"minutes":452},"awake":{"count":4,"minutes":7},"restless":{"count":22,"minutes":35}}},"logId":11676490503,"minutesAfterWakeup":0,"minutesAsleep":452,"minutesAwake":42,"minutesToFallAsleep":0,"startTime":"2016-05-14T23:42:00.000","timeInBed":494,"type":"classic"}]}
```
