## Supplementary Data 2 for "Digital phenotyping by consumer wearables identifies sleep-associated markers of cardiovascular disease risk and biological aging": SleepDetailed_0516-0044-NHC.json

```
{"sleep":[{"dateOfSleep":"2017-01-17","duration":20220000,"efficiency":96,"endTime":"2017-01-17T07:32:30.000","infoCode":0,"levels":{"data":[{"dateTime":"2017-01-17T01:55:00.000","level":"asleep","seconds":240},{"dateTime":"2017-01-17T01:59:00.000","level":"restless","seconds":60},{"dateTime":"2017-01-17T02:00:00.000","level":"asleep","seconds":300},{"dateTime":"2017-01-17T02:05:00.000","level":"restless","seconds":60},{"dateTime":"2017-01-17T02:06:00.000","level":"asleep","seconds":7260},{"dateTime":"2017-01-17T04:07:00.000","level":"restless","seconds":60},{"dateTime":"2017-01-17T04:08:00.000","level":"asleep","seconds":4440},{"dateTime":"2017-01-17T05:22:00.000","level":"restless","seconds":120},{"dateTime":"2017-01-17T05:24:00.000","level":"asleep","seconds":60},{"dateTime":"2017-01-17T05:25:00.000","level":"restless","seconds":60},{"dateTime":"2017-01-17T05:26:00.000","level":"asleep","seconds":60},{"dateTime":"2017-01-17T05:27:00.000","level":"restless","seconds":60},{"dateTime":"2017-01-17T05:28:00.000","level":"asleep","seconds":60},{"dateTime":"2017-01-17T05:29:00.000","level":"restless","seconds":60},{"dateTime":"2017-01-17T05:30:00.000","level":"asleep","seconds":3540},{"dateTime":"2017-01-17T06:29:00.000","level":"restless","seconds":60},{"dateTime":"2017-01-17T06:30:00.000","level":"asleep","seconds":180},{"dateTime":"2017-01-17T06:33:00.000","level":"restless","seconds":60},{"dateTime":"2017-01-17T06:34:00.000","level":"asleep","seconds":300},{"dateTime":"2017-01-17T06:39:00.000","level":"restless","seconds":60},{"dateTime":"2017-01-17T06:40:00.000","level":"asleep","seconds":120},{"dateTime":"2017-01-17T06:42:00.000","level":"restless","seconds":120},{"dateTime":"2017-01-17T06:44:00.000","level":"asleep","seconds":2880}],"summary":{"asleep":{"count":0,"minutes":324},"awake":{"count":0,"minutes":0},"restless":{"count":11,"minutes":13}}},"logId":13504361657,"minutesAfterWakeup":0,"minutesAsleep":324,"minutesAwake":13,"minutesToFallAsleep":0,"startTime":"2017-01-17T01:55:00.000","timeInBed":337,"type":"classic"},{"dateOfSleep":"2017-01-16","duration":21180000,"efficiency":96,"endTime":"2017-01-16T07:14:30.000","infoCode":0,"levels":{"data":[{"dateTime":"2017-01-16T01:21:30.000","level":"asleep","seconds":600},{"dateTime":"2017-01-16T01:31:30.000","level":"restless","seconds":60},{"dateTime":"2017-01-16T01:32:30.000","level":"asleep","seconds":180},{"dateTime":"2017-01-16T01:35:30.000","level":"restless","seconds":60},{"dateTime":"2017-01-16T01:36:30.000","level":"asleep","seconds":4320},{"dateTime":"2017-01-16T02:48:30.000","level":"restless","seconds":60},{"dateTime":"2017-01-16T02:49:30.000","level":"asleep","seconds":6480},{"dateTime":"2017-01-16T04:37:30.000","level":"restless","seconds":180},{"dateTime":"2017-01-16T04:40:30.000","level":"asleep","seconds":360},{"dateTime":"2017-01-16T04:46:30.000","level":"restless","seconds":60},{"dateTime":"2017-01-16T04:47:30.000","level":"asleep","seconds":1620},{"dateTime":"2017-01-16T05:14:30.000","level":"restless","seconds":120},{"dateTime":"2017-01-16T05:16:30.000","level":"asleep","seconds":120},{"dateTime":"2017-01-16T05:18:30.000","level":"restless","seconds":120},{"dateTime":"2017-01-16T05:20:30.000","level":"asleep","seconds":2880},{"dateTime":"2017-01-16T06:08:30.000","level":"restless","seconds":180},{"dateTime":"2017-01-16T06:11:30.000","level":"asleep","seconds":60},{"dateTime":"2017-01-16T06:12:30.000","level":"restless","seconds":60},{"dateTime":"2017-01-16T06:13:30.000","level":"asleep","seconds":3360},{"dateTime":"2017-01-16T07:09:30.000","level":"restless","seconds":300}],"summary":{"asleep":{"count":0,"minutes":333},"awake":{"count":0,"minutes":0},"restless":{"count":10,"minutes":20}}},"logId":13504361656,"minutesAfterWakeup":5,"minutesAsleep":333,"minutesAwake":15,"minutesToFallAsleep":0,"startTime":"2017-01-16T01:21:30.000","timeInBed":353,"type":"classic"},{"dateOfSleep":"2017-01-15","duration":23040000,"efficiency":92,"endTime":"2017-01-15T08:27:30.000","infoCode":0,"levels":{"data":[{"dateTime":"2017-01-15T02:03:00.000","level":"awake","seconds":60},{"dateTime":"2017-01-15T02:04:00.000","level":"restless","seconds":120},{"dateTime":"2017-01-15T02:06:00.000","level":"asleep","seconds":240},{"dateTime":"2017-01-15T02:10:00.000","level":"restless","seconds":60},{"dateTime":"2017-01-15T02:11:00.000","level":"asleep","seconds":3000},{"dateTime":"2017-01-15T03:01:00.000","level":"restless","seconds":60},{"dateTime":"2017-01-15T03:02:00.000","level":"asleep","seconds":2040},{"dateTime":"2017-01-15T03:36:00.000","level":"restless","seconds":120},{"dateTime":"2017-01-15T03:38:00.000","level":"asleep","seconds":5880},{"dateTime":"2017-01-15T05:16:00.000","level":"restless","seconds":60},{"dateTime":"2017-01-15T05:17:00.000","level":"asleep","seconds":300},{"dateTime":"2017-01-15T05:22:00.000","level":"restless","seconds":120},{"dateTime":"2017-01-15T05:24:00.000","level":"asleep","seconds":120},{"dateTime":"2017-01-15T05:26:00.000","level":"restless","seconds":120},{"dateTime":"2017-01-15T05:28:00.000","level":"asleep","seconds":2160},{"dateTime":"2017-01-15T06:04:00.000","level":"restless","seconds":120},{"dateTime":"2017-01-15T06:06:00.000","level":"asleep","seconds":120},{"dateTime":"2017-01-15T06:08:00.000","level":"restless","seconds":60},{"dateTime":"2017-01-15T06:09:00.000","level":"asleep","seconds":180},{"dateTime":"2017-01-15T06:12:00.000","level":"restless","seconds":180},{"dateTime":"2017-01-15T06:15:00.000","level":"asleep","seconds":3420},{"dateTime":"2017-01-15T07:12:00.000","level":"restless","seconds":60},{"dateTime":"2017-01-15T07:13:00.000","level":"asleep","seconds":60},{"dateTime":"2017-01-15T07:14:00.000","level":"restless","seconds":60},{"dateTime":"2017-01-15T07:15:00.000","level":"asleep","seconds":2760},{"dateTime":"2017-01-15T08:01:00.000","level":"restless","seconds":420},{"dateTime":"2017-01-15T08:08:00.000","level":"asleep","seconds":60},{"dateTime":"2017-01-15T08:09:00.000","level":"restless","seconds":120},{"dateTime":"2017-01-15T08:11:00.000","level":"asleep","seconds":600},{"dateTime":"2017-01-15T08:21:00.000","level":"restless","seconds":60},{"dateTime":"2017-01-15T08:22:00.000","level":"asleep","seconds":240},{"dateTime":"2017-01-15T08:26:00.000","level":"restless","seconds":60}],"summary":{"asleep":{"count":0,"minutes":353},"awake":{"count":1,"minutes":1},"restless":{"count":16,"minutes":30}}},"logId":13504361655,"minutesAfterWakeup":1,"minutesAsleep":353,"minutesAwake":30,"minutesToFallAsleep":0,"startTime":"2017-01-15T02:03:00.000","timeInBed":384,"type":"classic"},{"dateOfSleep":"2017-01-14","duration":19800000,"efficiency":92,"endTime":"2017-01-14T07:26:00.000","infoCode":0,"levels":{"data":[{"dateTime":"2017-01-14T01:55:30.000","level":"awake","seconds":360},{"dateTime":"2017-01-14T02:01:30.000","level":"asleep","seconds":600},{"dateTime":"2017-01-14T02:11:30.000","level":"restless","seconds":60},{"dateTime":"2017-01-14T02:12:30.000","level":"asleep","seconds":1440},{"dateTime":"2017-01-14T02:36:30.000","level":"restless","seconds":120},{"dateTime":"2017-01-14T02:38:30.000","level":"asleep","seconds":120},{"dateTime":"2017-01-14T02:40:30.000","level":"restless","seconds":120},{"dateTime":"2017-01-14T02:42:30.000","level":"asleep","seconds":7620},{"dateTime":"2017-01-14T04:49:30.000","level":"restless","seconds":60},{"dateTime":"2017-01-14T04:50:30.000","level":"asleep","seconds":1560},{"dateTime":"2017-01-14T05:16:30.000","level":"restless","seconds":120},{"dateTime":"2017-01-14T05:18:30.000","level":"asleep","seconds":120},{"dateTime":"2017-01-14T05:20:30.000","level":"restless","seconds":60},{"dateTime":"2017-01-14T05:21:30.000","level":"asleep","seconds":3720},{"dateTime":"2017-01-14T06:23:30.000","level":"restless","seconds":120},{"dateTime":"2017-01-14T06:25:30.000","level":"asleep","seconds":120},{"dateTime":"2017-01-14T06:27:30.000","level":"restless","seconds":120},{"dateTime":"2017-01-14T06:29:30.000","level":"asleep","seconds":120},{"dateTime":"2017-01-14T06:31:30.000","level":"restless","seconds":120},{"dateTime":"2017-01-14T06:33:30.000","level":"asleep","seconds":240},{"dateTime":"2017-01-14T06:37:30.000","level":"restless","seconds":120},{"dateTime":"2017-01-14T06:39:30.000","level":"asleep","seconds":540},{"dateTime":"2017-01-14T06:48:30.000","level":"restless","seconds":60},{"dateTime":"2017-01-14T06:49:30.000","level":"asleep","seconds":1140},{"dateTime":"2017-01-14T07:08:30.000","level":"restless","seconds":180},{"dateTime":"2017-01-14T07:11:30.000","level":"asleep","seconds":660},{"dateTime":"2017-01-14T07:22:30.000","level":"restless","seconds":180}],"summary":{"asleep":{"count":0,"minutes":300},"awake":{"count":1,"minutes":6},"restless":{"count":13,"minutes":24}}},"logId":13504361654,"minutesAfterWakeup":3,"minutesAsleep":300,"minutesAwake":27,"minutesToFallAsleep":0,"startTime":"2017-01-14T01:55:30.000","timeInBed":330,"type":"classic"},{"dateOfSleep":"2017-01-13","duration":24720000,"efficiency":93,"endTime":"2017-01-13T07:00:00.000","infoCode":0,"levels":{"data":[{"dateTime":"2017-01-13T00:07:30.000","level":"asleep","seconds":180},{"dateTime":"2017-01-13T00:10:30.000","level":"restless","seconds":300},{"dateTime":"2017-01-13T00:15:30.000","level":"awake","seconds":60},{"dateTime":"2017-01-13T00:16:30.000","level":"restless","seconds":120},{"dateTime":"2017-01-13T00:18:30.000","level":"asleep","seconds":1620},{"dateTime":"2017-01-13T00:45:30.000","level":"restless","seconds":120},{"dateTime":"2017-01-13T00:47:30.000","level":"asleep","seconds":120},{"dateTime":"2017-01-13T00:49:30.000","level":"restless","seconds":120},{"dateTime":"2017-01-13T00:51:30.000","level":"asleep","seconds":8220},{"dateTime":"2017-01-13T03:08:30.000","level":"restless","seconds":240},{"dateTime":"2017-01-13T03:12:30.000","level":"awake","seconds":240},{"dateTime":"2017-01-13T03:16:30.000","level":"restless","seconds":60},{"dateTime":"2017-01-13T03:17:30.000","level":"asleep","seconds":180},{"dateTime":"2017-01-13T03:20:30.000","level":"restless","seconds":120},{"dateTime":"2017-01-13T03:22:30.000","level":"awake","seconds":180},{"dateTime":"2017-01-13T03:25:30.000","level":"asleep","seconds":5940},{"dateTime":"2017-01-13T05:04:30.000","level":"restless","seconds":120},{"dateTime":"2017-01-13T05:06:30.000","level":"asleep","seconds":6000},{"dateTime":"2017-01-13T06:46:30.000","level":"restless","seconds":60},{"dateTime":"2017-01-13T06:47:30.000","level":"asleep","seconds":120},{"dateTime":"2017-01-13T06:49:30.000","level":"restless","seconds":60},{"dateTime":"2017-01-13T06:50:30.000","level":"asleep","seconds":540}],"summary":{"asleep":{"count":0,"minutes":382},"awake":{"count":3,"minutes":8},"restless":{"count":10,"minutes":22}}},"logId":13504361653,"minutesAfterWakeup":0,"minutesAsleep":382,"minutesAwake":30,"minutesToFallAsleep":0,"startTime":"2017-01-13T00:07:30.000","timeInBed":412,"type":"classic"}]}
```
