## Supplementary Data 2 for "Digital phenotyping by consumer wearables identifies sleep-associated markers of cardiovascular disease risk and biological aging": SleepDetailed_0516-0059-NHC.json

```
{"sleep":[{"dateOfSleep":"2016-07-11","duration":22380000,"efficiency":97,"endTime":"2016-07-11T05:34:30.000","infoCode":0,"levels":{"data":[{"dateTime":"2016-07-10T23:21:00.000","level":"asleep","seconds":7680},{"dateTime":"2016-07-11T01:29:00.000","level":"restless","seconds":60},{"dateTime":"2016-07-11T01:30:00.000","level":"asleep","seconds":60},{"dateTime":"2016-07-11T01:31:00.000","level":"restless","seconds":60},{"dateTime":"2016-07-11T01:32:00.000","level":"asleep","seconds":2340},{"dateTime":"2016-07-11T02:11:00.000","level":"restless","seconds":300},{"dateTime":"2016-07-11T02:16:00.000","level":"awake","seconds":60},{"dateTime":"2016-07-11T02:17:00.000","level":"restless","seconds":60},{"dateTime":"2016-07-11T02:18:00.000","level":"asleep","seconds":9060},{"dateTime":"2016-07-11T04:49:00.000","level":"restless","seconds":120},{"dateTime":"2016-07-11T04:51:00.000","level":"asleep","seconds":2580}],"summary":{"asleep":{"count":0,"minutes":362},"awake":{"count":1,"minutes":1},"restless":{"count":5,"minutes":10}}},"logId":12071270672,"minutesAfterWakeup":0,"minutesAsleep":362,"minutesAwake":11,"minutesToFallAsleep":0,"startTime":"2016-07-10T23:21:00.000","timeInBed":373,"type":"classic"},{"dateOfSleep":"2016-07-10","duration":32820000,"efficiency":97,"endTime":"2016-07-10T06:04:30.000","infoCode":0,"levels":{"data":[{"dateTime":"2016-07-09T20:57:00.000","level":"asleep","seconds":180},{"dateTime":"2016-07-09T21:00:00.000","level":"restless","seconds":180},{"dateTime":"2016-07-09T21:03:00.000","level":"asleep","seconds":14460},{"dateTime":"2016-07-10T01:04:00.000","level":"restless","seconds":60},{"dateTime":"2016-07-10T01:05:00.000","level":"asleep","seconds":9600},{"dateTime":"2016-07-10T03:45:00.000","level":"restless","seconds":120},{"dateTime":"2016-07-10T03:47:00.000","level":"asleep","seconds":1260},{"dateTime":"2016-07-10T04:08:00.000","level":"restless","seconds":60},{"dateTime":"2016-07-10T04:09:00.000","level":"asleep","seconds":180},{"dateTime":"2016-07-10T04:12:00.000","level":"restless","seconds":60},{"dateTime":"2016-07-10T04:13:00.000","level":"asleep","seconds":5520},{"dateTime":"2016-07-10T05:45:00.000","level":"restless","seconds":60},{"dateTime":"2016-07-10T05:46:00.000","level":"asleep","seconds":60},{"dateTime":"2016-07-10T05:47:00.000","level":"restless","seconds":120},{"dateTime":"2016-07-10T05:49:00.000","level":"awake","seconds":60},{"dateTime":"2016-07-10T05:50:00.000","level":"restless","seconds":60},{"dateTime":"2016-07-10T05:51:00.000","level":"awake","seconds":60},{"dateTime":"2016-07-10T05:52:00.000","level":"restless","seconds":60},{"dateTime":"2016-07-10T05:53:00.000","level":"asleep","seconds":660}],"summary":{"asleep":{"count":0,"minutes":532},"awake":{"count":2,"minutes":2},"restless":{"count":9,"minutes":13}}},"logId":12071270671,"minutesAfterWakeup":0,"minutesAsleep":532,"minutesAwake":15,"minutesToFallAsleep":0,"startTime":"2016-07-09T20:57:00.000","timeInBed":547,"type":"classic"},{"dateOfSleep":"2016-07-09","duration":26940000,"efficiency":92,"endTime":"2016-07-09T06:45:00.000","infoCode":0,"levels":{"data":[{"dateTime":"2016-07-08T23:16:00.000","level":"restless","seconds":240},{"dateTime":"2016-07-08T23:20:00.000","level":"awake","seconds":180},{"dateTime":"2016-07-08T23:23:00.000","level":"asleep","seconds":3840},{"dateTime":"2016-07-09T00:27:00.000","level":"restless","seconds":120},{"dateTime":"2016-07-09T00:29:00.000","level":"asleep","seconds":5400},{"dateTime":"2016-07-09T01:59:00.000","level":"restless","seconds":60},{"dateTime":"2016-07-09T02:00:00.000","level":"asleep","seconds":600},{"dateTime":"2016-07-09T02:10:00.000","level":"restless","seconds":120},{"dateTime":"2016-07-09T02:12:00.000","level":"asleep","seconds":12960},{"dateTime":"2016-07-09T05:48:00.000","level":"restless","seconds":60},{"dateTime":"2016-07-09T05:49:00.000","level":"asleep","seconds":60},{"dateTime":"2016-07-09T05:50:00.000","level":"restless","seconds":60},{"dateTime":"2016-07-09T05:51:00.000","level":"asleep","seconds":420},{"dateTime":"2016-07-09T05:58:00.000","level":"restless","seconds":180},{"dateTime":"2016-07-09T06:01:00.000","level":"awake","seconds":180},{"dateTime":"2016-07-09T06:04:00.000","level":"restless","seconds":60},{"dateTime":"2016-07-09T06:05:00.000","level":"asleep","seconds":600},{"dateTime":"2016-07-09T06:15:00.000","level":"restless","seconds":180},{"dateTime":"2016-07-09T06:18:00.000","level":"asleep","seconds":300},{"dateTime":"2016-07-09T06:23:00.000","level":"restless","seconds":300},{"dateTime":"2016-07-09T06:28:00.000","level":"asleep","seconds":60},{"dateTime":"2016-07-09T06:29:00.000","level":"restless","seconds":60},{"dateTime":"2016-07-09T06:30:00.000","level":"asleep","seconds":480},{"dateTime":"2016-07-09T06:38:00.000","level":"restless","seconds":180},{"dateTime":"2016-07-09T06:41:00.000","level":"asleep","seconds":60},{"dateTime":"2016-07-09T06:42:00.000","level":"restless","seconds":60},{"dateTime":"2016-07-09T06:43:00.000","level":"asleep","seconds":120}],"summary":{"asleep":{"count":0,"minutes":415},"awake":{"count":2,"minutes":6},"restless":{"count":13,"minutes":28}}},"logId":12071270670,"minutesAfterWakeup":0,"minutesAsleep":415,"minutesAwake":34,"minutesToFallAsleep":0,"startTime":"2016-07-08T23:16:00.000","timeInBed":449,"type":"classic"},{"dateOfSleep":"2016-07-08","duration":24900000,"efficiency":97,"endTime":"2016-07-08T05:26:00.000","infoCode":0,"levels":{"data":[{"dateTime":"2016-07-07T22:30:30.000","level":"asleep","seconds":120},{"dateTime":"2016-07-07T22:32:30.000","level":"restless","seconds":120},{"dateTime":"2016-07-07T22:34:30.000","level":"awake","seconds":60},{"dateTime":"2016-07-07T22:35:30.000","level":"asleep","seconds":360},{"dateTime":"2016-07-07T22:41:30.000","level":"restless","seconds":60},{"dateTime":"2016-07-07T22:42:30.000","level":"asleep","seconds":6060},{"dateTime":"2016-07-08T00:23:30.000","level":"restless","seconds":120},{"dateTime":"2016-07-08T00:25:30.000","level":"asleep","seconds":1500},{"dateTime":"2016-07-08T00:50:30.000","level":"restless","seconds":120},{"dateTime":"2016-07-08T00:52:30.000","level":"asleep","seconds":6300},{"dateTime":"2016-07-08T02:37:30.000","level":"restless","seconds":60},{"dateTime":"2016-07-08T02:38:30.000","level":"asleep","seconds":3900},{"dateTime":"2016-07-08T03:43:30.000","level":"restless","seconds":120},{"dateTime":"2016-07-08T03:45:30.000","level":"asleep","seconds":1500},{"dateTime":"2016-07-08T04:10:30.000","level":"restless","seconds":60},{"dateTime":"2016-07-08T04:11:30.000","level":"asleep","seconds":120},{"dateTime":"2016-07-08T04:13:30.000","level":"restless","seconds":120},{"dateTime":"2016-07-08T04:15:30.000","level":"asleep","seconds":4200}],"summary":{"asleep":{"count":0,"minutes":401},"awake":{"count":1,"minutes":1},"restless":{"count":8,"minutes":13}}},"logId":12071270669,"minutesAfterWakeup":0,"minutesAsleep":401,"minutesAwake":14,"minutesToFallAsleep":0,"startTime":"2016-07-07T22:30:30.000","timeInBed":415,"type":"classic"},{"dateOfSleep":"2016-07-07","duration":28680000,"efficiency":95,"endTime":"2016-07-07T06:04:00.000","infoCode":0,"levels":{"data":[{"dateTime":"2016-07-06T22:06:00.000","level":"asleep","seconds":120},{"dateTime":"2016-07-06T22:08:00.000","level":"restless","seconds":60},{"dateTime":"2016-07-06T22:09:00.000","level":"asleep","seconds":60},{"dateTime":"2016-07-06T22:10:00.000","level":"restless","seconds":60},{"dateTime":"2016-07-06T22:11:00.000","level":"asleep","seconds":4200},{"dateTime":"2016-07-06T23:21:00.000","level":"restless","seconds":180},{"dateTime":"2016-07-06T23:24:00.000","level":"asleep","seconds":7500},{"dateTime":"2016-07-07T01:29:00.000","level":"restless","seconds":60},{"dateTime":"2016-07-07T01:30:00.000","level":"asleep","seconds":3060},{"dateTime":"2016-07-07T02:21:00.000","level":"restless","seconds":60},{"dateTime":"2016-07-07T02:22:00.000","level":"asleep","seconds":60},{"dateTime":"2016-07-07T02:23:00.000","level":"restless","seconds":60},{"dateTime":"2016-07-07T02:24:00.000","level":"asleep","seconds":60},{"dateTime":"2016-07-07T02:25:00.000","level":"restless","seconds":60},{"dateTime":"2016-07-07T02:26:00.000","level":"asleep","seconds":6840},{"dateTime":"2016-07-07T04:20:00.000","level":"restless","seconds":120},{"dateTime":"2016-07-07T04:22:00.000","level":"asleep","seconds":60},{"dateTime":"2016-07-07T04:23:00.000","level":"restless","seconds":60},{"dateTime":"2016-07-07T04:24:00.000","level":"asleep","seconds":240},{"dateTime":"2016-07-07T04:28:00.000","level":"restless","seconds":60},{"dateTime":"2016-07-07T04:29:00.000","level":"asleep","seconds":60},{"dateTime":"2016-07-07T04:30:00.000","level":"restless","seconds":60},{"dateTime":"2016-07-07T04:31:00.000","level":"asleep","seconds":60},{"dateTime":"2016-07-07T04:32:00.000","level":"restless","seconds":60},{"dateTime":"2016-07-07T04:33:00.000","level":"asleep","seconds":300},{"dateTime":"2016-07-07T04:38:00.000","level":"restless","seconds":60},{"dateTime":"2016-07-07T04:39:00.000","level":"asleep","seconds":4260},{"dateTime":"2016-07-07T05:50:00.000","level":"restless","seconds":480},{"dateTime":"2016-07-07T05:58:00.000","level":"asleep","seconds":360}],"summary":{"asleep":{"count":0,"minutes":454},"awake":{"count":0,"minutes":0},"restless":{"count":14,"minutes":24}}},"logId":12071270668,"minutesAfterWakeup":0,"minutesAsleep":454,"minutesAwake":24,"minutesToFallAsleep":0,"startTime":"2016-07-06T22:06:00.000","timeInBed":478,"type":"classic"},{"dateOfSleep":"2016-07-06","duration":4860000,"efficiency":96,"endTime":"2016-07-06T16:01:00.000","infoCode":0,"levels":{"data":[{"dateTime":"2016-07-06T14:40:00.000","level":"asleep","seconds":120},{"dateTime":"2016-07-06T14:42:00.000","level":"restless","seconds":180},{"dateTime":"2016-07-06T14:45:00.000","level":"asleep","seconds":4560}],"summary":{"asleep":{"count":0,"minutes":78},"awake":{"count":0,"minutes":0},"restless":{"count":1,"minutes":3}}},"logId":12071270667,"minutesAfterWakeup":0,"minutesAsleep":78,"minutesAwake":3,"minutesToFallAsleep":0,"startTime":"2016-07-06T14:40:00.000","timeInBed":81,"type":"classic"},{"dateOfSleep":"2016-07-06","duration":29520000,"efficiency":97,"endTime":"2016-07-06T05:43:00.000","infoCode":0,"levels":{"data":[{"dateTime":"2016-07-05T21:30:50.000","level":"restless","seconds":180},{"dateTime":"2016-07-05T21:33:50.000","level":"awake","seconds":300},{"dateTime":"2016-07-05T21:38:50.000","level":"restless","seconds":780},{"dateTime":"2016-07-05T21:51:50.000","level":"awake","seconds":240},{"dateTime":"2016-07-05T21:55:50.000","level":"restless","seconds":960},{"dateTime":"2016-07-05T22:11:50.000","level":"asleep","seconds":14160},{"dateTime":"2016-07-06T02:07:50.000","level":"restless","seconds":60},{"dateTime":"2016-07-06T02:08:50.000","level":"asleep","seconds":5220},{"dateTime":"2016-07-06T03:35:50.000","level":"restless","seconds":60},{"dateTime":"2016-07-06T03:36:50.000","level":"asleep","seconds":5100},{"dateTime":"2016-07-06T05:01:50.000","level":"restless","seconds":180},{"dateTime":"2016-07-06T05:04:50.000","level":"asleep","seconds":60},{"dateTime":"2016-07-06T05:05:50.000","level":"restless","seconds":120},{"dateTime":"2016-07-06T05:07:50.000","level":"asleep","seconds":1380},{"dateTime":"2016-07-06T05:30:50.000","level":"restless","seconds":180},{"dateTime":"2016-07-06T05:33:50.000","level":"asleep","seconds":60},{"dateTime":"2016-07-06T05:34:50.000","level":"restless","seconds":180},{"dateTime":"2016-07-06T05:37:50.000","level":"asleep","seconds":300}],"summary":{"asleep":{"count":0,"minutes":438},"awake":{"count":2,"minutes":9},"restless":{"count":9,"minutes":45}}},"logId":12071270666,"minutesAfterWakeup":0,"minutesAsleep":438,"minutesAwake":13,"minutesToFallAsleep":41,"startTime":"2016-07-05T21:30:50.000","timeInBed":492,"type":"classic"}]}
```
