## Supplementary Data 2 for "Digital phenotyping by consumer wearables identifies sleep-associated markers of cardiovascular disease risk and biological aging": SleepDetailed_0516-0061-NHC.json

```
{"sleep":[{"dateOfSleep":"2017-01-23","duration":32400000,"efficiency":95,"endTime":"2017-01-23T09:51:00.000","infoCode":0,"levels":{"data":[{"dateTime":"2017-01-23T00:50:30.000","level":"awake","seconds":60},{"dateTime":"2017-01-23T00:51:30.000","level":"restless","seconds":60},{"dateTime":"2017-01-23T00:52:30.000","level":"asleep","seconds":300},{"dateTime":"2017-01-23T00:57:30.000","level":"restless","seconds":60},{"dateTime":"2017-01-23T00:58:30.000","level":"asleep","seconds":180},{"dateTime":"2017-01-23T01:01:30.000","level":"restless","seconds":60},{"dateTime":"2017-01-23T01:02:30.000","level":"asleep","seconds":6660},{"dateTime":"2017-01-23T02:53:30.000","level":"restless","seconds":120},{"dateTime":"2017-01-23T02:55:30.000","level":"asleep","seconds":2040},{"dateTime":"2017-01-23T03:29:30.000","level":"restless","seconds":60},{"dateTime":"2017-01-23T03:30:30.000","level":"asleep","seconds":3480},{"dateTime":"2017-01-23T04:28:30.000","level":"restless","seconds":60},{"dateTime":"2017-01-23T04:29:30.000","level":"asleep","seconds":180},{"dateTime":"2017-01-23T04:32:30.000","level":"restless","seconds":120},{"dateTime":"2017-01-23T04:34:30.000","level":"awake","seconds":60},{"dateTime":"2017-01-23T04:35:30.000","level":"restless","seconds":60},{"dateTime":"2017-01-23T04:36:30.000","level":"awake","seconds":120},{"dateTime":"2017-01-23T04:38:30.000","level":"asleep","seconds":1620},{"dateTime":"2017-01-23T05:05:30.000","level":"restless","seconds":60},{"dateTime":"2017-01-23T05:06:30.000","level":"asleep","seconds":5040},{"dateTime":"2017-01-23T06:30:30.000","level":"restless","seconds":60},{"dateTime":"2017-01-23T06:31:30.000","level":"asleep","seconds":180},{"dateTime":"2017-01-23T06:34:30.000","level":"restless","seconds":60},{"dateTime":"2017-01-23T06:35:30.000","level":"asleep","seconds":120},{"dateTime":"2017-01-23T06:37:30.000","level":"restless","seconds":180},{"dateTime":"2017-01-23T06:40:30.000","level":"asleep","seconds":1980},{"dateTime":"2017-01-23T07:13:30.000","level":"restless","seconds":60},{"dateTime":"2017-01-23T07:14:30.000","level":"asleep","seconds":5100},{"dateTime":"2017-01-23T08:39:30.000","level":"restless","seconds":60},{"dateTime":"2017-01-23T08:40:30.000","level":"asleep","seconds":1020},{"dateTime":"2017-01-23T08:57:30.000","level":"restless","seconds":240},{"dateTime":"2017-01-23T09:01:30.000","level":"awake","seconds":120},{"dateTime":"2017-01-23T09:03:30.000","level":"asleep","seconds":2820}],"summary":{"asleep":{"count":0,"minutes":512},"awake":{"count":4,"minutes":6},"restless":{"count":15,"minutes":22}}},"logId":13563422854,"minutesAfterWakeup":0,"minutesAsleep":512,"minutesAwake":28,"minutesToFallAsleep":0,"startTime":"2017-01-23T00:50:30.000","timeInBed":540,"type":"classic"},{"dateOfSleep":"2017-01-22","duration":24360000,"efficiency":85,"endTime":"2017-01-22T08:34:30.000","infoCode":0,"levels":{"data":[{"dateTime":"2017-01-22T01:48:00.000","level":"awake","seconds":120},{"dateTime":"2017-01-22T01:50:00.000","level":"asleep","seconds":2880},{"dateTime":"2017-01-22T02:38:00.000","level":"restless","seconds":180},{"dateTime":"2017-01-22T02:41:00.000","level":"asleep","seconds":60},{"dateTime":"2017-01-22T02:42:00.000","level":"restless","seconds":60},{"dateTime":"2017-01-22T02:43:00.000","level":"asleep","seconds":60},{"dateTime":"2017-01-22T02:44:00.000","level":"restless","seconds":60},{"dateTime":"2017-01-22T02:45:00.000","level":"asleep","seconds":12120},{"dateTime":"2017-01-22T06:07:00.000","level":"restless","seconds":120},{"dateTime":"2017-01-22T06:09:00.000","level":"asleep","seconds":360},{"dateTime":"2017-01-22T06:15:00.000","level":"restless","seconds":120},{"dateTime":"2017-01-22T06:17:00.000","level":"asleep","seconds":120},{"dateTime":"2017-01-22T06:19:00.000","level":"restless","seconds":180},{"dateTime":"2017-01-22T06:22:00.000","level":"asleep","seconds":60},{"dateTime":"2017-01-22T06:23:00.000","level":"restless","seconds":180},{"dateTime":"2017-01-22T06:26:00.000","level":"asleep","seconds":60},{"dateTime":"2017-01-22T06:27:00.000","level":"restless","seconds":60},{"dateTime":"2017-01-22T06:28:00.000","level":"asleep","seconds":60},{"dateTime":"2017-01-22T06:29:00.000","level":"restless","seconds":240},{"dateTime":"2017-01-22T06:33:00.000","level":"awake","seconds":240},{"dateTime":"2017-01-22T06:37:00.000","level":"restless","seconds":60},{"dateTime":"2017-01-22T06:38:00.000","level":"asleep","seconds":240},{"dateTime":"2017-01-22T06:42:00.000","level":"restless","seconds":240},{"dateTime":"2017-01-22T06:46:00.000","level":"awake","seconds":120},{"dateTime":"2017-01-22T06:48:00.000","level":"restless","seconds":60},{"dateTime":"2017-01-22T06:49:00.000","level":"awake","seconds":540},{"dateTime":"2017-01-22T06:58:00.000","level":"restless","seconds":120},{"dateTime":"2017-01-22T07:00:00.000","level":"asleep","seconds":60},{"dateTime":"2017-01-22T07:01:00.000","level":"restless","seconds":60},{"dateTime":"2017-01-22T07:02:00.000","level":"asleep","seconds":840},{"dateTime":"2017-01-22T07:16:00.000","level":"restless","seconds":60},{"dateTime":"2017-01-22T07:17:00.000","level":"asleep","seconds":120},{"dateTime":"2017-01-22T07:19:00.000","level":"restless","seconds":120},{"dateTime":"2017-01-22T07:21:00.000","level":"asleep","seconds":300},{"dateTime":"2017-01-22T07:26:00.000","level":"restless","seconds":60},{"dateTime":"2017-01-22T07:27:00.000","level":"asleep","seconds":120},{"dateTime":"2017-01-22T07:29:00.000","level":"restless","seconds":120},{"dateTime":"2017-01-22T07:31:00.000","level":"asleep","seconds":180},{"dateTime":"2017-01-22T07:34:00.000","level":"restless","seconds":180},{"dateTime":"2017-01-22T07:37:00.000","level":"asleep","seconds":60},{"dateTime":"2017-01-22T07:38:00.000","level":"restless","seconds":180},{"dateTime":"2017-01-22T07:41:00.000","level":"asleep","seconds":2940},{"dateTime":"2017-01-22T08:30:00.000","level":"restless","seconds":60},{"dateTime":"2017-01-22T08:31:00.000","level":"asleep","seconds":180}],"summary":{"asleep":{"count":0,"minutes":347},"awake":{"count":4,"minutes":17},"restless":{"count":21,"minutes":42}}},"logId":13563422853,"minutesAfterWakeup":0,"minutesAsleep":347,"minutesAwake":59,"minutesToFallAsleep":0,"startTime":"2017-01-22T01:48:00.000","timeInBed":406,"type":"classic"},{"dateOfSleep":"2017-01-21","duration":18480000,"efficiency":96,"endTime":"2017-01-21T10:06:30.000","infoCode":0,"levels":{"data":[{"dateTime":"2017-01-21T04:58:00.000","level":"restless","seconds":60},{"dateTime":"2017-01-21T04:59:00.000","level":"awake","seconds":180},{"dateTime":"2017-01-21T05:02:00.000","level":"restless","seconds":60},{"dateTime":"2017-01-21T05:03:00.000","level":"asleep","seconds":240},{"dateTime":"2017-01-21T05:07:00.000","level":"restless","seconds":300},{"dateTime":"2017-01-21T05:12:00.000","level":"asleep","seconds":2820},{"dateTime":"2017-01-21T05:59:00.000","level":"restless","seconds":60},{"dateTime":"2017-01-21T06:00:00.000","level":"asleep","seconds":2160},{"dateTime":"2017-01-21T06:36:00.000","level":"restless","seconds":60},{"dateTime":"2017-01-21T06:37:00.000","level":"asleep","seconds":11460},{"dateTime":"2017-01-21T09:48:00.000","level":"restless","seconds":60},{"dateTime":"2017-01-21T09:49:00.000","level":"asleep","seconds":1020}],"summary":{"asleep":{"count":0,"minutes":295},"awake":{"count":1,"minutes":3},"restless":{"count":6,"minutes":10}}},"logId":13563422852,"minutesAfterWakeup":0,"minutesAsleep":295,"minutesAwake":13,"minutesToFallAsleep":0,"startTime":"2017-01-21T04:58:00.000","timeInBed":308,"type":"classic"},{"dateOfSleep":"2017-01-20","duration":29820000,"efficiency":92,"endTime":"2017-01-20T09:30:30.000","infoCode":0,"levels":{"data":[{"dateTime":"2017-01-20T01:13:30.000","level":"awake","seconds":60},{"dateTime":"2017-01-20T01:14:30.000","level":"asleep","seconds":420},{"dateTime":"2017-01-20T01:21:30.000","level":"restless","seconds":180},{"dateTime":"2017-01-20T01:24:30.000","level":"asleep","seconds":60},{"dateTime":"2017-01-20T01:25:30.000","level":"restless","seconds":60},{"dateTime":"2017-01-20T01:26:30.000","level":"asleep","seconds":1320},{"dateTime":"2017-01-20T01:48:30.000","level":"restless","seconds":60},{"dateTime":"2017-01-20T01:49:30.000","level":"asleep","seconds":60},{"dateTime":"2017-01-20T01:50:30.000","level":"restless","seconds":240},{"dateTime":"2017-01-20T01:54:30.000","level":"awake","seconds":240},{"dateTime":"2017-01-20T01:58:30.000","level":"restless","seconds":60},{"dateTime":"2017-01-20T01:59:30.000","level":"asleep","seconds":14460},{"dateTime":"2017-01-20T06:00:30.000","level":"restless","seconds":240},{"dateTime":"2017-01-20T06:04:30.000","level":"awake","seconds":60},{"dateTime":"2017-01-20T06:05:30.000","level":"asleep","seconds":2340},{"dateTime":"2017-01-20T06:44:30.000","level":"restless","seconds":420},{"dateTime":"2017-01-20T06:51:30.000","level":"awake","seconds":60},{"dateTime":"2017-01-20T06:52:30.000","level":"restless","seconds":60},{"dateTime":"2017-01-20T06:53:30.000","level":"awake","seconds":120},{"dateTime":"2017-01-20T06:55:30.000","level":"restless","seconds":180},{"dateTime":"2017-01-20T06:58:30.000","level":"asleep","seconds":2280},{"dateTime":"2017-01-20T07:36:30.000","level":"restless","seconds":60},{"dateTime":"2017-01-20T07:37:30.000","level":"asleep","seconds":720},{"dateTime":"2017-01-20T07:49:30.000","level":"restless","seconds":120},{"dateTime":"2017-01-20T07:51:30.000","level":"asleep","seconds":1860},{"dateTime":"2017-01-20T08:22:30.000","level":"restless","seconds":60},{"dateTime":"2017-01-20T08:23:30.000","level":"asleep","seconds":2400},{"dateTime":"2017-01-20T09:03:30.000","level":"restless","seconds":120},{"dateTime":"2017-01-20T09:05:30.000","level":"asleep","seconds":120},{"dateTime":"2017-01-20T09:07:30.000","level":"restless","seconds":60},{"dateTime":"2017-01-20T09:08:30.000","level":"asleep","seconds":1320}],"summary":{"asleep":{"count":0,"minutes":456},"awake":{"count":5,"minutes":9},"restless":{"count":14,"minutes":32}}},"logId":13563422851,"minutesAfterWakeup":0,"minutesAsleep":456,"minutesAwake":41,"minutesToFallAsleep":0,"startTime":"2017-01-20T01:13:30.000","timeInBed":497,"type":"classic"},{"dateOfSleep":"2017-01-19","duration":32700000,"efficiency":96,"endTime":"2017-01-19T09:43:00.000","infoCode":0,"levels":{"data":[{"dateTime":"2017-01-19T00:37:30.000","level":"restless","seconds":120},{"dateTime":"2017-01-19T00:39:30.000","level":"awake","seconds":60},{"dateTime":"2017-01-19T00:40:30.000","level":"restless","seconds":180},{"dateTime":"2017-01-19T00:43:30.000","level":"asleep","seconds":3420},{"dateTime":"2017-01-19T01:40:30.000","level":"restless","seconds":60},{"dateTime":"2017-01-19T01:41:30.000","level":"asleep","seconds":480},{"dateTime":"2017-01-19T01:49:30.000","level":"restless","seconds":60},{"dateTime":"2017-01-19T01:50:30.000","level":"asleep","seconds":9300},{"dateTime":"2017-01-19T04:25:30.000","level":"restless","seconds":60},{"dateTime":"2017-01-19T04:26:30.000","level":"asleep","seconds":4440},{"dateTime":"2017-01-19T05:40:30.000","level":"restless","seconds":120},{"dateTime":"2017-01-19T05:42:30.000","level":"asleep","seconds":120},{"dateTime":"2017-01-19T05:44:30.000","level":"restless","seconds":60},{"dateTime":"2017-01-19T05:45:30.000","level":"asleep","seconds":2040},{"dateTime":"2017-01-19T06:19:30.000","level":"restless","seconds":60},{"dateTime":"2017-01-19T06:20:30.000","level":"asleep","seconds":840},{"dateTime":"2017-01-19T06:34:30.000","level":"restless","seconds":60},{"dateTime":"2017-01-19T06:35:30.000","level":"asleep","seconds":540},{"dateTime":"2017-01-19T06:44:30.000","level":"restless","seconds":60},{"dateTime":"2017-01-19T06:45:30.000","level":"asleep","seconds":120},{"dateTime":"2017-01-19T06:47:30.000","level":"restless","seconds":180},{"dateTime":"2017-01-19T06:50:30.000","level":"asleep","seconds":60},{"dateTime":"2017-01-19T06:51:30.000","level":"restless","seconds":60},{"dateTime":"2017-01-19T06:52:30.000","level":"asleep","seconds":4740},{"dateTime":"2017-01-19T08:11:30.000","level":"restless","seconds":60},{"dateTime":"2017-01-19T08:12:30.000","level":"asleep","seconds":2340},{"dateTime":"2017-01-19T08:51:30.000","level":"restless","seconds":60},{"dateTime":"2017-01-19T08:52:30.000","level":"asleep","seconds":180},{"dateTime":"2017-01-19T08:55:30.000","level":"restless","seconds":60},{"dateTime":"2017-01-19T08:56:30.000","level":"asleep","seconds":2760}],"summary":{"asleep":{"count":0,"minutes":523},"awake":{"count":1,"minutes":1},"restless":{"count":15,"minutes":21}}},"logId":13563422850,"minutesAfterWakeup":0,"minutesAsleep":523,"minutesAwake":22,"minutesToFallAsleep":0,"startTime":"2017-01-19T00:37:30.000","timeInBed":545,"type":"classic"}]}
```
