## Supplementary Data 2 for "Digital phenotyping by consumer wearables identifies sleep-associated markers of cardiovascular disease risk and biological aging": SleepDetailed_0516-0063-NHC.json

```
{"sleep":[{"dateOfSleep":"2016-05-27","duration":24360000,"efficiency":92,"endTime":"2016-05-27T05:20:00.000","infoCode":0,"levels":{"data":[{"dateTime":"2016-05-26T22:34:00.000","level":"restless","seconds":60},{"dateTime":"2016-05-26T22:35:00.000","level":"asleep","seconds":120},{"dateTime":"2016-05-26T22:37:00.000","level":"restless","seconds":60},{"dateTime":"2016-05-26T22:38:00.000","level":"asleep","seconds":60},{"dateTime":"2016-05-26T22:39:00.000","level":"restless","seconds":120},{"dateTime":"2016-05-26T22:41:00.000","level":"awake","seconds":60},{"dateTime":"2016-05-26T22:42:00.000","level":"restless","seconds":300},{"dateTime":"2016-05-26T22:47:00.000","level":"asleep","seconds":2580},{"dateTime":"2016-05-26T23:30:00.000","level":"restless","seconds":60},{"dateTime":"2016-05-26T23:31:00.000","level":"asleep","seconds":120},{"dateTime":"2016-05-26T23:33:00.000","level":"restless","seconds":120},{"dateTime":"2016-05-26T23:35:00.000","level":"asleep","seconds":2220},{"dateTime":"2016-05-27T00:12:00.000","level":"restless","seconds":120},{"dateTime":"2016-05-27T00:14:00.000","level":"asleep","seconds":4140},{"dateTime":"2016-05-27T01:23:00.000","level":"restless","seconds":60},{"dateTime":"2016-05-27T01:24:00.000","level":"asleep","seconds":1500},{"dateTime":"2016-05-27T01:49:00.000","level":"restless","seconds":120},{"dateTime":"2016-05-27T01:51:00.000","level":"asleep","seconds":840},{"dateTime":"2016-05-27T02:05:00.000","level":"restless","seconds":60},{"dateTime":"2016-05-27T02:06:00.000","level":"asleep","seconds":360},{"dateTime":"2016-05-27T02:12:00.000","level":"restless","seconds":60},{"dateTime":"2016-05-27T02:13:00.000","level":"asleep","seconds":4260},{"dateTime":"2016-05-27T03:24:00.000","level":"restless","seconds":120},{"dateTime":"2016-05-27T03:26:00.000","level":"asleep","seconds":2280},{"dateTime":"2016-05-27T04:04:00.000","level":"restless","seconds":180},{"dateTime":"2016-05-27T04:07:00.000","level":"asleep","seconds":60},{"dateTime":"2016-05-27T04:08:00.000","level":"restless","seconds":60},{"dateTime":"2016-05-27T04:09:00.000","level":"asleep","seconds":1380},{"dateTime":"2016-05-27T04:32:00.000","level":"restless","seconds":60},{"dateTime":"2016-05-27T04:33:00.000","level":"asleep","seconds":840},{"dateTime":"2016-05-27T04:47:00.000","level":"restless","seconds":300},{"dateTime":"2016-05-27T04:52:00.000","level":"asleep","seconds":1380},{"dateTime":"2016-05-27T05:15:00.000","level":"restless","seconds":120},{"dateTime":"2016-05-27T05:17:00.000","level":"asleep","seconds":60},{"dateTime":"2016-05-27T05:18:00.000","level":"restless","seconds":120}],"summary":{"asleep":{"count":0,"minutes":370},"awake":{"count":1,"minutes":1},"restless":{"count":18,"minutes":35}}},"logId":11732753800,"minutesAfterWakeup":2,"minutesAsleep":370,"minutesAwake":34,"minutesToFallAsleep":0,"startTime":"2016-05-26T22:34:00.000","timeInBed":406,"type":"classic"},{"dateOfSleep":"2016-05-26","duration":28440000,"efficiency":94,"endTime":"2016-05-26T08:17:00.000","infoCode":0,"levels":{"data":[{"dateTime":"2016-05-26T00:23:00.000","level":"asleep","seconds":60},{"dateTime":"2016-05-26T00:24:00.000","level":"restless","seconds":180},{"dateTime":"2016-05-26T00:27:00.000","level":"awake","seconds":120},{"dateTime":"2016-05-26T00:29:00.000","level":"restless","seconds":60},{"dateTime":"2016-05-26T00:30:00.000","level":"asleep","seconds":3780},{"dateTime":"2016-05-26T01:33:00.000","level":"restless","seconds":60},{"dateTime":"2016-05-26T01:34:00.000","level":"asleep","seconds":360},{"dateTime":"2016-05-26T01:40:00.000","level":"restless","seconds":60},{"dateTime":"2016-05-26T01:41:00.000","level":"asleep","seconds":2100},{"dateTime":"2016-05-26T02:16:00.000","level":"restless","seconds":60},{"dateTime":"2016-05-26T02:17:00.000","level":"asleep","seconds":3240},{"dateTime":"2016-05-26T03:11:00.000","level":"restless","seconds":180},{"dateTime":"2016-05-26T03:14:00.000","level":"asleep","seconds":3060},{"dateTime":"2016-05-26T04:05:00.000","level":"restless","seconds":120},{"dateTime":"2016-05-26T04:07:00.000","level":"asleep","seconds":1860},{"dateTime":"2016-05-26T04:38:00.000","level":"restless","seconds":60},{"dateTime":"2016-05-26T04:39:00.000","level":"asleep","seconds":3120},{"dateTime":"2016-05-26T05:31:00.000","level":"restless","seconds":60},{"dateTime":"2016-05-26T05:32:00.000","level":"asleep","seconds":180},{"dateTime":"2016-05-26T05:35:00.000","level":"restless","seconds":60},{"dateTime":"2016-05-26T05:36:00.000","level":"asleep","seconds":5100},{"dateTime":"2016-05-26T07:01:00.000","level":"restless","seconds":180},{"dateTime":"2016-05-26T07:04:00.000","level":"asleep","seconds":60},{"dateTime":"2016-05-26T07:05:00.000","level":"restless","seconds":180},{"dateTime":"2016-05-26T07:08:00.000","level":"asleep","seconds":1080},{"dateTime":"2016-05-26T07:26:00.000","level":"restless","seconds":60},{"dateTime":"2016-05-26T07:27:00.000","level":"asleep","seconds":180},{"dateTime":"2016-05-26T07:30:00.000","level":"restless","seconds":60},{"dateTime":"2016-05-26T07:31:00.000","level":"asleep","seconds":420},{"dateTime":"2016-05-26T07:38:00.000","level":"restless","seconds":60},{"dateTime":"2016-05-26T07:39:00.000","level":"asleep","seconds":2100},{"dateTime":"2016-05-26T08:14:00.000","level":"restless","seconds":180}],"summary":{"asleep":{"count":0,"minutes":445},"awake":{"count":1,"minutes":2},"restless":{"count":16,"minutes":27}}},"logId":11732753799,"minutesAfterWakeup":3,"minutesAsleep":445,"minutesAwake":26,"minutesToFallAsleep":0,"startTime":"2016-05-26T00:23:00.000","timeInBed":474,"type":"classic"},{"dateOfSleep":"2016-05-25","duration":33960000,"efficiency":93,"endTime":"2016-05-25T07:31:00.000","infoCode":0,"levels":{"data":[{"dateTime":"2016-05-24T22:04:30.000","level":"awake","seconds":120},{"dateTime":"2016-05-24T22:06:30.000","level":"asleep","seconds":2220},{"dateTime":"2016-05-24T22:43:30.000","level":"restless","seconds":60},{"dateTime":"2016-05-24T22:44:30.000","level":"asleep","seconds":5400},{"dateTime":"2016-05-25T00:14:30.000","level":"restless","seconds":60},{"dateTime":"2016-05-25T00:15:30.000","level":"asleep","seconds":1080},{"dateTime":"2016-05-25T00:33:30.000","level":"restless","seconds":60},{"dateTime":"2016-05-25T00:34:30.000","level":"asleep","seconds":840},{"dateTime":"2016-05-25T00:48:30.000","level":"restless","seconds":180},{"dateTime":"2016-05-25T00:51:30.000","level":"asleep","seconds":60},{"dateTime":"2016-05-25T00:52:30.000","level":"restless","seconds":60},{"dateTime":"2016-05-25T00:53:30.000","level":"asleep","seconds":1800},{"dateTime":"2016-05-25T01:23:30.000","level":"restless","seconds":120},{"dateTime":"2016-05-25T01:25:30.000","level":"asleep","seconds":1980},{"dateTime":"2016-05-25T01:58:30.000","level":"restless","seconds":300},{"dateTime":"2016-05-25T02:03:30.000","level":"asleep","seconds":1440},{"dateTime":"2016-05-25T02:27:30.000","level":"restless","seconds":180},{"dateTime":"2016-05-25T02:30:30.000","level":"asleep","seconds":60},{"dateTime":"2016-05-25T02:31:30.000","level":"restless","seconds":60},{"dateTime":"2016-05-25T02:32:30.000","level":"asleep","seconds":60},{"dateTime":"2016-05-25T02:33:30.000","level":"restless","seconds":180},{"dateTime":"2016-05-25T02:36:30.000","level":"asleep","seconds":120},{"dateTime":"2016-05-25T02:38:30.000","level":"restless","seconds":60},{"dateTime":"2016-05-25T02:39:30.000","level":"asleep","seconds":3120},{"dateTime":"2016-05-25T03:31:30.000","level":"restless","seconds":60},{"dateTime":"2016-05-25T03:32:30.000","level":"asleep","seconds":180},{"dateTime":"2016-05-25T03:35:30.000","level":"restless","seconds":60},{"dateTime":"2016-05-25T03:36:30.000","level":"asleep","seconds":180},{"dateTime":"2016-05-25T03:39:30.000","level":"restless","seconds":60},{"dateTime":"2016-05-25T03:40:30.000","level":"asleep","seconds":2100},{"dateTime":"2016-05-25T04:15:30.000","level":"restless","seconds":60},{"dateTime":"2016-05-25T04:16:30.000","level":"asleep","seconds":2340},{"dateTime":"2016-05-25T04:55:30.000","level":"restless","seconds":300},{"dateTime":"2016-05-25T05:00:30.000","level":"awake","seconds":300},{"dateTime":"2016-05-25T05:05:30.000","level":"asleep","seconds":8700}],"summary":{"asleep":{"count":0,"minutes":528},"awake":{"count":2,"minutes":7},"restless":{"count":16,"minutes":31}}},"logId":11732753798,"minutesAfterWakeup":0,"minutesAsleep":528,"minutesAwake":38,"minutesToFallAsleep":0,"startTime":"2016-05-24T22:04:30.000","timeInBed":566,"type":"classic"},{"dateOfSleep":"2016-05-24","duration":26280000,"efficiency":89,"endTime":"2016-05-24T06:55:00.000","infoCode":0,"levels":{"data":[{"dateTime":"2016-05-23T23:37:00.000","level":"awake","seconds":120},{"dateTime":"2016-05-23T23:39:00.000","level":"restless","seconds":60},{"dateTime":"2016-05-23T23:40:00.000","level":"asleep","seconds":60},{"dateTime":"2016-05-23T23:41:00.000","level":"restless","seconds":180},{"dateTime":"2016-05-23T23:44:00.000","level":"asleep","seconds":60},{"dateTime":"2016-05-23T23:45:00.000","level":"restless","seconds":60},{"dateTime":"2016-05-23T23:46:00.000","level":"asleep","seconds":1260},{"dateTime":"2016-05-24T00:07:00.000","level":"restless","seconds":60},{"dateTime":"2016-05-24T00:08:00.000","level":"asleep","seconds":1020},{"dateTime":"2016-05-24T00:25:00.000","level":"restless","seconds":480},{"dateTime":"2016-05-24T00:33:00.000","level":"asleep","seconds":1020},{"dateTime":"2016-05-24T00:50:00.000","level":"restless","seconds":180},{"dateTime":"2016-05-24T00:53:00.000","level":"asleep","seconds":60},{"dateTime":"2016-05-24T00:54:00.000","level":"restless","seconds":180},{"dateTime":"2016-05-24T00:57:00.000","level":"asleep","seconds":660},{"dateTime":"2016-05-24T01:08:00.000","level":"restless","seconds":180},{"dateTime":"2016-05-24T01:11:00.000","level":"asleep","seconds":1020},{"dateTime":"2016-05-24T01:28:00.000","level":"restless","seconds":180},{"dateTime":"2016-05-24T01:31:00.000","level":"asleep","seconds":2820},{"dateTime":"2016-05-24T02:18:00.000","level":"restless","seconds":240},{"dateTime":"2016-05-24T02:22:00.000","level":"asleep","seconds":3720},{"dateTime":"2016-05-24T03:24:00.000","level":"restless","seconds":60},{"dateTime":"2016-05-24T03:25:00.000","level":"asleep","seconds":1740},{"dateTime":"2016-05-24T03:54:00.000","level":"restless","seconds":60},{"dateTime":"2016-05-24T03:55:00.000","level":"asleep","seconds":180},{"dateTime":"2016-05-24T03:58:00.000","level":"restless","seconds":60},{"dateTime":"2016-05-24T03:59:00.000","level":"asleep","seconds":540},{"dateTime":"2016-05-24T04:08:00.000","level":"restless","seconds":240},{"dateTime":"2016-05-24T04:12:00.000","level":"awake","seconds":240},{"dateTime":"2016-05-24T04:16:00.000","level":"asleep","seconds":1500},{"dateTime":"2016-05-24T04:41:00.000","level":"restless","seconds":60},{"dateTime":"2016-05-24T04:42:00.000","level":"asleep","seconds":4500},{"dateTime":"2016-05-24T05:57:00.000","level":"restless","seconds":60},{"dateTime":"2016-05-24T05:58:00.000","level":"asleep","seconds":3300},{"dateTime":"2016-05-24T06:53:00.000","level":"restless","seconds":60},{"dateTime":"2016-05-24T06:54:00.000","level":"asleep","seconds":60}],"summary":{"asleep":{"count":0,"minutes":392},"awake":{"count":2,"minutes":6},"restless":{"count":17,"minutes":40}}},"logId":11732753797,"minutesAfterWakeup":0,"minutesAsleep":392,"minutesAwake":46,"minutesToFallAsleep":0,"startTime":"2016-05-23T23:37:00.000","timeInBed":438,"type":"classic"},{"dateOfSleep":"2016-05-23","duration":23700000,"efficiency":95,"endTime":"2016-05-23T05:50:00.000","infoCode":0,"levels":{"data":[{"dateTime":"2016-05-22T23:15:00.000","level":"restless","seconds":120},{"dateTime":"2016-05-22T23:17:00.000","level":"asleep","seconds":180},{"dateTime":"2016-05-22T23:20:00.000","level":"restless","seconds":60},{"dateTime":"2016-05-22T23:21:00.000","level":"asleep","seconds":4260},{"dateTime":"2016-05-23T00:32:00.000","level":"restless","seconds":60},{"dateTime":"2016-05-23T00:33:00.000","level":"asleep","seconds":180},{"dateTime":"2016-05-23T00:36:00.000","level":"restless","seconds":60},{"dateTime":"2016-05-23T00:37:00.000","level":"asleep","seconds":1980},{"dateTime":"2016-05-23T01:10:00.000","level":"restless","seconds":60},{"dateTime":"2016-05-23T01:11:00.000","level":"asleep","seconds":180},{"dateTime":"2016-05-23T01:14:00.000","level":"restless","seconds":60},{"dateTime":"2016-05-23T01:15:00.000","level":"asleep","seconds":1200},{"dateTime":"2016-05-23T01:35:00.000","level":"restless","seconds":60},{"dateTime":"2016-05-23T01:36:00.000","level":"asleep","seconds":120},{"dateTime":"2016-05-23T01:38:00.000","level":"restless","seconds":60},{"dateTime":"2016-05-23T01:39:00.000","level":"asleep","seconds":180},{"dateTime":"2016-05-23T01:42:00.000","level":"restless","seconds":60},{"dateTime":"2016-05-23T01:43:00.000","level":"asleep","seconds":2700},{"dateTime":"2016-05-23T02:28:00.000","level":"restless","seconds":180},{"dateTime":"2016-05-23T02:31:00.000","level":"awake","seconds":300},{"dateTime":"2016-05-23T02:36:00.000","level":"restless","seconds":120},{"dateTime":"2016-05-23T02:38:00.000","level":"asleep","seconds":2280},{"dateTime":"2016-05-23T03:16:00.000","level":"restless","seconds":60},{"dateTime":"2016-05-23T03:17:00.000","level":"asleep","seconds":9180}],"summary":{"asleep":{"count":0,"minutes":374},"awake":{"count":1,"minutes":5},"restless":{"count":12,"minutes":16}}},"logId":11732753796,"minutesAfterWakeup":0,"minutesAsleep":374,"minutesAwake":21,"minutesToFallAsleep":0,"startTime":"2016-05-22T23:15:00.000","timeInBed":395,"type":"classic"},{"dateOfSleep":"2016-05-22","duration":21000000,"efficiency":91,"endTime":"2016-05-22T06:15:30.000","infoCode":0,"levels":{"data":[{"dateTime":"2016-05-22T00:25:00.000","level":"awake","seconds":240},{"dateTime":"2016-05-22T00:29:00.000","level":"restless","seconds":180},{"dateTime":"2016-05-22T00:32:00.000","level":"asleep","seconds":480},{"dateTime":"2016-05-22T00:40:00.000","level":"restless","seconds":420},{"dateTime":"2016-05-22T00:47:00.000","level":"asleep","seconds":1500},{"dateTime":"2016-05-22T01:12:00.000","level":"restless","seconds":60},{"dateTime":"2016-05-22T01:13:00.000","level":"asleep","seconds":1680},{"dateTime":"2016-05-22T01:41:00.000","level":"restless","seconds":60},{"dateTime":"2016-05-22T01:42:00.000","level":"asleep","seconds":3300},{"dateTime":"2016-05-22T02:37:00.000","level":"restless","seconds":60},{"dateTime":"2016-05-22T02:38:00.000","level":"asleep","seconds":780},{"dateTime":"2016-05-22T02:51:00.000","level":"restless","seconds":60},{"dateTime":"2016-05-22T02:52:00.000","level":"asleep","seconds":120},{"dateTime":"2016-05-22T02:54:00.000","level":"restless","seconds":120},{"dateTime":"2016-05-22T02:56:00.000","level":"asleep","seconds":780},{"dateTime":"2016-05-22T03:09:00.000","level":"restless","seconds":60},{"dateTime":"2016-05-22T03:10:00.000","level":"asleep","seconds":2820},{"dateTime":"2016-05-22T03:57:00.000","level":"restless","seconds":60},{"dateTime":"2016-05-22T03:58:00.000","level":"asleep","seconds":1380},{"dateTime":"2016-05-22T04:21:00.000","level":"restless","seconds":180},{"dateTime":"2016-05-22T04:24:00.000","level":"asleep","seconds":2100},{"dateTime":"2016-05-22T04:59:00.000","level":"restless","seconds":120},{"dateTime":"2016-05-22T05:01:00.000","level":"asleep","seconds":120},{"dateTime":"2016-05-22T05:03:00.000","level":"restless","seconds":60},{"dateTime":"2016-05-22T05:04:00.000","level":"asleep","seconds":180},{"dateTime":"2016-05-22T05:07:00.000","level":"restless","seconds":60},{"dateTime":"2016-05-22T05:08:00.000","level":"asleep","seconds":180},{"dateTime":"2016-05-22T05:11:00.000","level":"restless","seconds":60},{"dateTime":"2016-05-22T05:12:00.000","level":"asleep","seconds":2640},{"dateTime":"2016-05-22T05:56:00.000","level":"restless","seconds":60},{"dateTime":"2016-05-22T05:57:00.000","level":"asleep","seconds":180},{"dateTime":"2016-05-22T06:00:00.000","level":"restless","seconds":60},{"dateTime":"2016-05-22T06:01:00.000","level":"asleep","seconds":840}],"summary":{"asleep":{"count":0,"minutes":318},"awake":{"count":1,"minutes":4},"restless":{"count":16,"minutes":28}}},"logId":11732753795,"minutesAfterWakeup":0,"minutesAsleep":318,"minutesAwake":32,"minutesToFallAsleep":0,"startTime":"2016-05-22T00:25:00.000","timeInBed":350,"type":"classic"},{"dateOfSleep":"2016-05-21","duration":11880000,"efficiency":88,"endTime":"2016-05-21T08:10:30.000","infoCode":0,"levels":{"data":[{"dateTime":"2016-05-21T04:52:00.000","level":"asleep","seconds":60},{"dateTime":"2016-05-21T04:53:00.000","level":"restless","seconds":180},{"dateTime":"2016-05-21T04:56:00.000","level":"awake","seconds":600},{"dateTime":"2016-05-21T05:06:00.000","level":"restless","seconds":180},{"dateTime":"2016-05-21T05:09:00.000","level":"asleep","seconds":120},{"dateTime":"2016-05-21T05:11:00.000","level":"restless","seconds":120},{"dateTime":"2016-05-21T05:13:00.000","level":"asleep","seconds":3840},{"dateTime":"2016-05-21T06:17:00.000","level":"restless","seconds":60},{"dateTime":"2016-05-21T06:18:00.000","level":"asleep","seconds":1800},{"dateTime":"2016-05-21T06:48:00.000","level":"restless","seconds":60},{"dateTime":"2016-05-21T06:49:00.000","level":"asleep","seconds":2820},{"dateTime":"2016-05-21T07:36:00.000","level":"restless","seconds":120},{"dateTime":"2016-05-21T07:38:00.000","level":"asleep","seconds":120},{"dateTime":"2016-05-21T07:40:00.000","level":"restless","seconds":60},{"dateTime":"2016-05-21T07:41:00.000","level":"asleep","seconds":1740}],"summary":{"asleep":{"count":0,"minutes":175},"awake":{"count":1,"minutes":10},"restless":{"count":7,"minutes":13}}},"logId":11732753794,"minutesAfterWakeup":0,"minutesAsleep":175,"minutesAwake":23,"minutesToFallAsleep":0,"startTime":"2016-05-21T04:52:00.000","timeInBed":198,"type":"classic"}]}
```
