## Supplementary Data 2 for "Digital phenotyping by consumer wearables identifies sleep-associated markers of cardiovascular disease risk and biological aging": SleepDetailed_0516-0073-NHC.json

```
{"sleep":[{"dateOfSleep":"2017-02-18","duration":22260000,"efficiency":91,"endTime":"2017-02-18T05:21:00.000","infoCode":0,"levels":{"data":[{"dateTime":"2017-02-17T23:10:00.000","level":"awake","seconds":180},{"dateTime":"2017-02-17T23:13:00.000","level":"asleep","seconds":540},{"dateTime":"2017-02-17T23:22:00.000","level":"restless","seconds":600},{"dateTime":"2017-02-17T23:32:00.000","level":"asleep","seconds":3420},{"dateTime":"2017-02-18T00:29:00.000","level":"restless","seconds":60},{"dateTime":"2017-02-18T00:30:00.000","level":"asleep","seconds":1320},{"dateTime":"2017-02-18T00:52:00.000","level":"restless","seconds":60},{"dateTime":"2017-02-18T00:53:00.000","level":"asleep","seconds":4440},{"dateTime":"2017-02-18T02:07:00.000","level":"restless","seconds":240},{"dateTime":"2017-02-18T02:11:00.000","level":"asleep","seconds":60},{"dateTime":"2017-02-18T02:12:00.000","level":"restless","seconds":240},{"dateTime":"2017-02-18T02:16:00.000","level":"awake","seconds":120},{"dateTime":"2017-02-18T02:18:00.000","level":"restless","seconds":60},{"dateTime":"2017-02-18T02:19:00.000","level":"asleep","seconds":3780},{"dateTime":"2017-02-18T03:22:00.000","level":"restless","seconds":60},{"dateTime":"2017-02-18T03:23:00.000","level":"asleep","seconds":1500},{"dateTime":"2017-02-18T03:48:00.000","level":"restless","seconds":120},{"dateTime":"2017-02-18T03:50:00.000","level":"asleep","seconds":120},{"dateTime":"2017-02-18T03:52:00.000","level":"restless","seconds":60},{"dateTime":"2017-02-18T03:53:00.000","level":"asleep","seconds":720},{"dateTime":"2017-02-18T04:05:00.000","level":"restless","seconds":60},{"dateTime":"2017-02-18T04:06:00.000","level":"asleep","seconds":240},{"dateTime":"2017-02-18T04:10:00.000","level":"restless","seconds":60},{"dateTime":"2017-02-18T04:11:00.000","level":"asleep","seconds":2880},{"dateTime":"2017-02-18T04:59:00.000","level":"restless","seconds":120},{"dateTime":"2017-02-18T05:01:00.000","level":"asleep","seconds":1200}],"summary":{"asleep":{"count":0,"minutes":337},"awake":{"count":2,"minutes":5},"restless":{"count":12,"minutes":29}}},"logId":13843616838,"minutesAfterWakeup":0,"minutesAsleep":337,"minutesAwake":34,"minutesToFallAsleep":0,"startTime":"2017-02-17T23:10:00.000","timeInBed":371,"type":"classic"},{"dateOfSleep":"2017-02-17","duration":23400000,"efficiency":88,"endTime":"2017-02-17T04:27:00.000","infoCode":0,"levels":{"data":[{"dateTime":"2017-02-16T21:56:30.000","level":"awake","seconds":60},{"dateTime":"2017-02-16T21:57:30.000","level":"restless","seconds":60},{"dateTime":"2017-02-16T21:58:30.000","level":"asleep","seconds":1620},{"dateTime":"2017-02-16T22:25:30.000","level":"restless","seconds":120},{"dateTime":"2017-02-16T22:27:30.000","level":"asleep","seconds":6420},{"dateTime":"2017-02-17T00:14:30.000","level":"restless","seconds":60},{"dateTime":"2017-02-17T00:15:30.000","level":"asleep","seconds":180},{"dateTime":"2017-02-17T00:18:30.000","level":"restless","seconds":60},{"dateTime":"2017-02-17T00:19:30.000","level":"asleep","seconds":60},{"dateTime":"2017-02-17T00:20:30.000","level":"restless","seconds":60},{"dateTime":"2017-02-17T00:21:30.000","level":"asleep","seconds":420},{"dateTime":"2017-02-17T00:28:30.000","level":"restless","seconds":60},{"dateTime":"2017-02-17T00:29:30.000","level":"asleep","seconds":60},{"dateTime":"2017-02-17T00:30:30.000","level":"restless","seconds":60},{"dateTime":"2017-02-17T00:31:30.000","level":"asleep","seconds":300},{"dateTime":"2017-02-17T00:36:30.000","level":"restless","seconds":120},{"dateTime":"2017-02-17T00:38:30.000","level":"asleep","seconds":120},{"dateTime":"2017-02-17T00:40:30.000","level":"restless","seconds":180},{"dateTime":"2017-02-17T00:43:30.000","level":"asleep","seconds":120},{"dateTime":"2017-02-17T00:45:30.000","level":"restless","seconds":60},{"dateTime":"2017-02-17T00:46:30.000","level":"asleep","seconds":120},{"dateTime":"2017-02-17T00:48:30.000","level":"restless","seconds":120},{"dateTime":"2017-02-17T00:50:30.000","level":"asleep","seconds":120},{"dateTime":"2017-02-17T00:52:30.000","level":"restless","seconds":60},{"dateTime":"2017-02-17T00:53:30.000","level":"asleep","seconds":540},{"dateTime":"2017-02-17T01:02:30.000","level":"restless","seconds":60},{"dateTime":"2017-02-17T01:03:30.000","level":"asleep","seconds":120},{"dateTime":"2017-02-17T01:05:30.000","level":"restless","seconds":120},{"dateTime":"2017-02-17T01:07:30.000","level":"asleep","seconds":60},{"dateTime":"2017-02-17T01:08:30.000","level":"restless","seconds":60},{"dateTime":"2017-02-17T01:09:30.000","level":"asleep","seconds":3660},{"dateTime":"2017-02-17T02:10:30.000","level":"restless","seconds":120},{"dateTime":"2017-02-17T02:12:30.000","level":"asleep","seconds":120},{"dateTime":"2017-02-17T02:14:30.000","level":"restless","seconds":60},{"dateTime":"2017-02-17T02:15:30.000","level":"asleep","seconds":4860},{"dateTime":"2017-02-17T03:36:30.000","level":"restless","seconds":60},{"dateTime":"2017-02-17T03:37:30.000","level":"asleep","seconds":540},{"dateTime":"2017-02-17T03:46:30.000","level":"restless","seconds":240},{"dateTime":"2017-02-17T03:50:30.000","level":"awake","seconds":240},{"dateTime":"2017-02-17T03:54:30.000","level":"restless","seconds":240},{"dateTime":"2017-02-17T03:58:30.000","level":"asleep","seconds":540},{"dateTime":"2017-02-17T04:07:30.000","level":"restless","seconds":120},{"dateTime":"2017-02-17T04:09:30.000","level":"asleep","seconds":120},{"dateTime":"2017-02-17T04:11:30.000","level":"restless","seconds":240},{"dateTime":"2017-02-17T04:15:30.000","level":"asleep","seconds":60},{"dateTime":"2017-02-17T04:16:30.000","level":"restless","seconds":60},{"dateTime":"2017-02-17T04:17:30.000","level":"asleep","seconds":540}],"summary":{"asleep":{"count":0,"minutes":345},"awake":{"count":2,"minutes":5},"restless":{"count":23,"minutes":40}}},"logId":13843616837,"minutesAfterWakeup":0,"minutesAsleep":345,"minutesAwake":45,"minutesToFallAsleep":0,"startTime":"2017-02-16T21:56:30.000","timeInBed":390,"type":"classic"},{"dateOfSleep":"2017-02-16","duration":5820000,"efficiency":96,"endTime":"2017-02-16T05:12:30.000","infoCode":0,"levels":{"data":[{"dateTime":"2017-02-16T03:35:00.000","level":"asleep","seconds":240},{"dateTime":"2017-02-16T03:39:00.000","level":"restless","seconds":180},{"dateTime":"2017-02-16T03:42:00.000","level":"asleep","seconds":1740},{"dateTime":"2017-02-16T04:11:00.000","level":"restless","seconds":60},{"dateTime":"2017-02-16T04:12:00.000","level":"asleep","seconds":3600}],"summary":{"asleep":{"count":0,"minutes":93},"awake":{"count":0,"minutes":0},"restless":{"count":2,"minutes":4}}},"logId":13843616836,"minutesAfterWakeup":0,"minutesAsleep":93,"minutesAwake":4,"minutesToFallAsleep":0,"startTime":"2017-02-16T03:35:00.000","timeInBed":97,"type":"classic"},{"dateOfSleep":"2017-02-15","duration":28200000,"efficiency":88,"endTime":"2017-02-15T05:25:30.000","infoCode":0,"levels":{"data":[{"dateTime":"2017-02-14T21:35:30.000","level":"restless","seconds":60},{"dateTime":"2017-02-14T21:36:30.000","level":"asleep","seconds":480},{"dateTime":"2017-02-14T21:44:30.000","level":"restless","seconds":60},{"dateTime":"2017-02-14T21:45:30.000","level":"asleep","seconds":60},{"dateTime":"2017-02-14T21:46:30.000","level":"restless","seconds":180},{"dateTime":"2017-02-14T21:49:30.000","level":"asleep","seconds":480},{"dateTime":"2017-02-14T21:57:30.000","level":"restless","seconds":420},{"dateTime":"2017-02-14T22:04:30.000","level":"asleep","seconds":120},{"dateTime":"2017-02-14T22:06:30.000","level":"restless","seconds":300},{"dateTime":"2017-02-14T22:11:30.000","level":"awake","seconds":60},{"dateTime":"2017-02-14T22:12:30.000","level":"restless","seconds":120},{"dateTime":"2017-02-14T22:14:30.000","level":"asleep","seconds":720},{"dateTime":"2017-02-14T22:26:30.000","level":"restless","seconds":420},{"dateTime":"2017-02-14T22:33:30.000","level":"asleep","seconds":420},{"dateTime":"2017-02-14T22:40:30.000","level":"restless","seconds":120},{"dateTime":"2017-02-14T22:42:30.000","level":"asleep","seconds":3120},{"dateTime":"2017-02-14T23:34:30.000","level":"restless","seconds":180},{"dateTime":"2017-02-14T23:37:30.000","level":"asleep","seconds":60},{"dateTime":"2017-02-14T23:38:30.000","level":"restless","seconds":180},{"dateTime":"2017-02-14T23:41:30.000","level":"asleep","seconds":2760},{"dateTime":"2017-02-15T00:27:30.000","level":"restless","seconds":60},{"dateTime":"2017-02-15T00:28:30.000","level":"asleep","seconds":60},{"dateTime":"2017-02-15T00:29:30.000","level":"restless","seconds":60},{"dateTime":"2017-02-15T00:30:30.000","level":"asleep","seconds":7500},{"dateTime":"2017-02-15T02:35:30.000","level":"restless","seconds":60},{"dateTime":"2017-02-15T02:36:30.000","level":"asleep","seconds":2100},{"dateTime":"2017-02-15T03:11:30.000","level":"restless","seconds":60},{"dateTime":"2017-02-15T03:12:30.000","level":"asleep","seconds":1260},{"dateTime":"2017-02-15T03:33:30.000","level":"restless","seconds":60},{"dateTime":"2017-02-15T03:34:30.000","level":"asleep","seconds":1020},{"dateTime":"2017-02-15T03:51:30.000","level":"restless","seconds":420},{"dateTime":"2017-02-15T03:58:30.000","level":"asleep","seconds":180},{"dateTime":"2017-02-15T04:01:30.000","level":"restless","seconds":60},{"dateTime":"2017-02-15T04:02:30.000","level":"asleep","seconds":4140},{"dateTime":"2017-02-15T05:11:30.000","level":"restless","seconds":60},{"dateTime":"2017-02-15T05:12:30.000","level":"asleep","seconds":60},{"dateTime":"2017-02-15T05:13:30.000","level":"restless","seconds":180},{"dateTime":"2017-02-15T05:16:30.000","level":"asleep","seconds":300},{"dateTime":"2017-02-15T05:21:30.000","level":"restless","seconds":120},{"dateTime":"2017-02-15T05:23:30.000","level":"asleep","seconds":60},{"dateTime":"2017-02-15T05:24:30.000","level":"restless","seconds":60}],"summary":{"asleep":{"count":0,"minutes":415},"awake":{"count":1,"minutes":1},"restless":{"count":21,"minutes":54}}},"logId":13843616835,"minutesAfterWakeup":1,"minutesAsleep":415,"minutesAwake":54,"minutesToFallAsleep":0,"startTime":"2017-02-14T21:35:30.000","timeInBed":470,"type":"classic"}]}
```
