## Supplementary Data 2 for "Digital phenotyping by consumer wearables identifies sleep-associated markers of cardiovascular disease risk and biological aging": SleepDetailed_0516-0076-NHC.json

```
{"sleep":[{"dateOfSleep":"2017-02-20","duration":24780000,"efficiency":99,"endTime":"2017-02-20T07:17:00.000","infoCode":0,"levels":{"data":[{"dateTime":"2017-02-20T00:23:30.000","level":"restless","seconds":60},{"dateTime":"2017-02-20T00:24:30.000","level":"awake","seconds":60},{"dateTime":"2017-02-20T00:25:30.000","level":"restless","seconds":60},{"dateTime":"2017-02-20T00:26:30.000","level":"asleep","seconds":19500},{"dateTime":"2017-02-20T05:51:30.000","level":"restless","seconds":120},{"dateTime":"2017-02-20T05:53:30.000","level":"asleep","seconds":4980}],"summary":{"asleep":{"count":0,"minutes":408},"awake":{"count":1,"minutes":1},"restless":{"count":3,"minutes":4}}},"logId":13842876916,"minutesAfterWakeup":0,"minutesAsleep":408,"minutesAwake":5,"minutesToFallAsleep":0,"startTime":"2017-02-20T00:23:30.000","timeInBed":413,"type":"classic"},{"dateOfSleep":"2017-02-19","duration":20580000,"efficiency":98,"endTime":"2017-02-19T05:43:30.000","infoCode":0,"levels":{"data":[{"dateTime":"2017-02-19T00:00:30.000","level":"awake","seconds":60},{"dateTime":"2017-02-19T00:01:30.000","level":"restless","seconds":60},{"dateTime":"2017-02-19T00:02:30.000","level":"asleep","seconds":120},{"dateTime":"2017-02-19T00:04:30.000","level":"restless","seconds":120},{"dateTime":"2017-02-19T00:06:30.000","level":"asleep","seconds":60},{"dateTime":"2017-02-19T00:07:30.000","level":"restless","seconds":180},{"dateTime":"2017-02-19T00:10:30.000","level":"asleep","seconds":19920},{"dateTime":"2017-02-19T05:42:30.000","level":"restless","seconds":60}],"summary":{"asleep":{"count":0,"minutes":335},"awake":{"count":1,"minutes":1},"restless":{"count":4,"minutes":7}}},"logId":13842876915,"minutesAfterWakeup":1,"minutesAsleep":335,"minutesAwake":7,"minutesToFallAsleep":0,"startTime":"2017-02-19T00:00:30.000","timeInBed":343,"type":"classic"},{"dateOfSleep":"2017-02-18","duration":26700000,"efficiency":96,"endTime":"2017-02-18T07:20:30.000","infoCode":0,"levels":{"data":[{"dateTime":"2017-02-17T23:55:30.000","level":"asleep","seconds":360},{"dateTime":"2017-02-18T00:01:30.000","level":"restless","seconds":240},{"dateTime":"2017-02-18T00:05:30.000","level":"awake","seconds":60},{"dateTime":"2017-02-18T00:06:30.000","level":"restless","seconds":60},{"dateTime":"2017-02-18T00:07:30.000","level":"asleep","seconds":19380},{"dateTime":"2017-02-18T05:30:30.000","level":"restless","seconds":180},{"dateTime":"2017-02-18T05:33:30.000","level":"awake","seconds":240},{"dateTime":"2017-02-18T05:37:30.000","level":"restless","seconds":60},{"dateTime":"2017-02-18T05:38:30.000","level":"asleep","seconds":4980},{"dateTime":"2017-02-18T07:01:30.000","level":"restless","seconds":60},{"dateTime":"2017-02-18T07:02:30.000","level":"asleep","seconds":780},{"dateTime":"2017-02-18T07:15:30.000","level":"restless","seconds":120},{"dateTime":"2017-02-18T07:17:30.000","level":"asleep","seconds":180}],"summary":{"asleep":{"count":0,"minutes":428},"awake":{"count":2,"minutes":5},"restless":{"count":6,"minutes":12}}},"logId":13842876914,"minutesAfterWakeup":0,"minutesAsleep":428,"minutesAwake":17,"minutesToFallAsleep":0,"startTime":"2017-02-17T23:55:30.000","timeInBed":445,"type":"classic"},{"dateOfSleep":"2017-02-17","duration":29100000,"efficiency":96,"endTime":"2017-02-17T07:42:30.000","infoCode":0,"levels":{"data":[{"dateTime":"2017-02-16T23:37:30.000","level":"asleep","seconds":660},{"dateTime":"2017-02-16T23:48:30.000","level":"restless","seconds":60},{"dateTime":"2017-02-16T23:49:30.000","level":"asleep","seconds":18420},{"dateTime":"2017-02-17T04:56:30.000","level":"restless","seconds":240},{"dateTime":"2017-02-17T05:00:30.000","level":"awake","seconds":180},{"dateTime":"2017-02-17T05:03:30.000","level":"restless","seconds":120},{"dateTime":"2017-02-17T05:05:30.000","level":"asleep","seconds":4800},{"dateTime":"2017-02-17T06:25:30.000","level":"restless","seconds":60},{"dateTime":"2017-02-17T06:26:30.000","level":"asleep","seconds":60},{"dateTime":"2017-02-17T06:27:30.000","level":"restless","seconds":60},{"dateTime":"2017-02-17T06:28:30.000","level":"asleep","seconds":1680},{"dateTime":"2017-02-17T06:56:30.000","level":"restless","seconds":120},{"dateTime":"2017-02-17T06:58:30.000","level":"asleep","seconds":120},{"dateTime":"2017-02-17T07:00:30.000","level":"restless","seconds":120},{"dateTime":"2017-02-17T07:02:30.000","level":"asleep","seconds":2280},{"dateTime":"2017-02-17T07:40:30.000","level":"restless","seconds":60},{"dateTime":"2017-02-17T07:41:30.000","level":"asleep","seconds":60}],"summary":{"asleep":{"count":0,"minutes":468},"awake":{"count":1,"minutes":3},"restless":{"count":8,"minutes":14}}},"logId":13842876912,"minutesAfterWakeup":0,"minutesAsleep":468,"minutesAwake":17,"minutesToFallAsleep":0,"startTime":"2017-02-16T23:37:30.000","timeInBed":485,"type":"classic"},{"dateOfSleep":"2017-02-16","duration":21900000,"efficiency":99,"endTime":"2017-02-16T05:39:00.000","infoCode":0,"levels":{"data":[{"dateTime":"2017-02-15T23:33:30.000","level":"restless","seconds":300},{"dateTime":"2017-02-15T23:38:30.000","level":"asleep","seconds":21600}],"summary":{"asleep":{"count":0,"minutes":360},"awake":{"count":0,"minutes":0},"restless":{"count":1,"minutes":5}}},"logId":13842876911,"minutesAfterWakeup":0,"minutesAsleep":360,"minutesAwake":5,"minutesToFallAsleep":0,"startTime":"2017-02-15T23:33:30.000","timeInBed":365,"type":"classic"},{"dateOfSleep":"2017-02-15","duration":32640000,"efficiency":97,"endTime":"2017-02-15T08:18:00.000","infoCode":0,"levels":{"data":[{"dateTime":"2017-02-14T23:13:30.000","level":"restless","seconds":60},{"dateTime":"2017-02-14T23:14:30.000","level":"awake","seconds":60},{"dateTime":"2017-02-14T23:15:30.000","level":"asleep","seconds":18180},{"dateTime":"2017-02-15T04:18:30.000","level":"restless","seconds":60},{"dateTime":"2017-02-15T04:19:30.000","level":"asleep","seconds":180},{"dateTime":"2017-02-15T04:22:30.000","level":"restless","seconds":300},{"dateTime":"2017-02-15T04:27:30.000","level":"awake","seconds":300},{"dateTime":"2017-02-15T04:32:30.000","level":"restless","seconds":120},{"dateTime":"2017-02-15T04:34:30.000","level":"asleep","seconds":9240},{"dateTime":"2017-02-15T07:08:30.000","level":"restless","seconds":60},{"dateTime":"2017-02-15T07:09:30.000","level":"asleep","seconds":4020},{"dateTime":"2017-02-15T08:16:30.000","level":"restless","seconds":60}],"summary":{"asleep":{"count":0,"minutes":527},"awake":{"count":2,"minutes":6},"restless":{"count":6,"minutes":11}}},"logId":13842876910,"minutesAfterWakeup":1,"minutesAsleep":527,"minutesAwake":16,"minutesToFallAsleep":0,"startTime":"2017-02-14T23:13:30.000","timeInBed":544,"type":"classic"},{"dateOfSleep":"2017-02-14","duration":19020000,"efficiency":100,"endTime":"2017-02-14T10:24:00.000","infoCode":0,"levels":{"data":[{"dateTime":"2017-02-14T05:06:04.000","level":"asleep","seconds":18780},{"dateTime":"2017-02-14T10:19:04.000","level":"restless","seconds":60},{"dateTime":"2017-02-14T10:20:04.000","level":"asleep","seconds":180}],"summary":{"asleep":{"count":0,"minutes":316},"awake":{"count":0,"minutes":0},"restless":{"count":1,"minutes":1}}},"logId":13782192043,"minutesAfterWakeup":0,"minutesAsleep":316,"minutesAwake":1,"minutesToFallAsleep":0,"startTime":"2017-02-14T05:06:04.000","timeInBed":317,"type":"classic"}]}
```
