## Supplementary Data 2 for "Digital phenotyping by consumer wearables identifies sleep-associated markers of cardiovascular disease risk and biological aging": SleepDetailed_0516-0077-NHC.json

```
{"sleep":[{"dateOfSleep":"2017-02-18","duration":30600000,"efficiency":97,"endTime":"2017-02-18T06:32:30.000","infoCode":0,"levels":{"data":[{"dateTime":"2017-02-17T22:02:00.000","level":"awake","seconds":120},{"dateTime":"2017-02-17T22:04:00.000","level":"restless","seconds":60},{"dateTime":"2017-02-17T22:05:00.000","level":"asleep","seconds":11160},{"dateTime":"2017-02-18T01:11:00.000","level":"restless","seconds":60},{"dateTime":"2017-02-18T01:12:00.000","level":"asleep","seconds":13200},{"dateTime":"2017-02-18T04:52:00.000","level":"restless","seconds":240},{"dateTime":"2017-02-18T04:56:00.000","level":"awake","seconds":180},{"dateTime":"2017-02-18T04:59:00.000","level":"restless","seconds":60},{"dateTime":"2017-02-18T05:00:00.000","level":"asleep","seconds":2580},{"dateTime":"2017-02-18T05:43:00.000","level":"restless","seconds":60},{"dateTime":"2017-02-18T05:44:00.000","level":"asleep","seconds":2880}],"summary":{"asleep":{"count":0,"minutes":497},"awake":{"count":2,"minutes":5},"restless":{"count":5,"minutes":8}}},"logId":13842771744,"minutesAfterWakeup":0,"minutesAsleep":497,"minutesAwake":13,"minutesToFallAsleep":0,"startTime":"2017-02-17T22:02:00.000","timeInBed":510,"type":"classic"},{"dateOfSleep":"2017-02-17","duration":31200000,"efficiency":92,"endTime":"2017-02-17T07:18:00.000","infoCode":0,"levels":{"data":[{"dateTime":"2017-02-16T22:37:30.000","level":"awake","seconds":60},{"dateTime":"2017-02-16T22:38:30.000","level":"restless","seconds":60},{"dateTime":"2017-02-16T22:39:30.000","level":"asleep","seconds":16140},{"dateTime":"2017-02-17T03:08:30.000","level":"restless","seconds":180},{"dateTime":"2017-02-17T03:11:30.000","level":"asleep","seconds":300},{"dateTime":"2017-02-17T03:16:30.000","level":"restless","seconds":60},{"dateTime":"2017-02-17T03:17:30.000","level":"asleep","seconds":1140},{"dateTime":"2017-02-17T03:36:30.000","level":"restless","seconds":180},{"dateTime":"2017-02-17T03:39:30.000","level":"asleep","seconds":120},{"dateTime":"2017-02-17T03:41:30.000","level":"restless","seconds":300},{"dateTime":"2017-02-17T03:46:30.000","level":"awake","seconds":300},{"dateTime":"2017-02-17T03:51:30.000","level":"restless","seconds":60},{"dateTime":"2017-02-17T03:52:30.000","level":"asleep","seconds":7620},{"dateTime":"2017-02-17T05:59:30.000","level":"restless","seconds":360},{"dateTime":"2017-02-17T06:05:30.000","level":"asleep","seconds":1140},{"dateTime":"2017-02-17T06:24:30.000","level":"restless","seconds":60},{"dateTime":"2017-02-17T06:25:30.000","level":"asleep","seconds":120},{"dateTime":"2017-02-17T06:27:30.000","level":"restless","seconds":60},{"dateTime":"2017-02-17T06:28:30.000","level":"asleep","seconds":120},{"dateTime":"2017-02-17T06:30:30.000","level":"restless","seconds":120},{"dateTime":"2017-02-17T06:32:30.000","level":"asleep","seconds":900},{"dateTime":"2017-02-17T06:47:30.000","level":"restless","seconds":240},{"dateTime":"2017-02-17T06:51:30.000","level":"asleep","seconds":300},{"dateTime":"2017-02-17T06:56:30.000","level":"restless","seconds":360},{"dateTime":"2017-02-17T07:02:30.000","level":"asleep","seconds":900}],"summary":{"asleep":{"count":0,"minutes":480},"awake":{"count":2,"minutes":6},"restless":{"count":12,"minutes":34}}},"logId":13842771743,"minutesAfterWakeup":0,"minutesAsleep":480,"minutesAwake":40,"minutesToFallAsleep":0,"startTime":"2017-02-16T22:37:30.000","timeInBed":520,"type":"classic"},{"dateOfSleep":"2017-02-16","duration":26640000,"efficiency":95,"endTime":"2017-02-16T05:40:30.000","infoCode":0,"levels":{"data":[{"dateTime":"2017-02-15T22:16:00.000","level":"awake","seconds":120},{"dateTime":"2017-02-15T22:18:00.000","level":"restless","seconds":360},{"dateTime":"2017-02-15T22:24:00.000","level":"asleep","seconds":2100},{"dateTime":"2017-02-15T22:59:00.000","level":"restless","seconds":60},{"dateTime":"2017-02-15T23:00:00.000","level":"asleep","seconds":2760},{"dateTime":"2017-02-15T23:46:00.000","level":"restless","seconds":60},{"dateTime":"2017-02-15T23:47:00.000","level":"asleep","seconds":240},{"dateTime":"2017-02-15T23:51:00.000","level":"restless","seconds":360},{"dateTime":"2017-02-15T23:57:00.000","level":"awake","seconds":120},{"dateTime":"2017-02-15T23:59:00.000","level":"restless","seconds":240},{"dateTime":"2017-02-16T00:03:00.000","level":"asleep","seconds":16500},{"dateTime":"2017-02-16T04:38:00.000","level":"restless","seconds":60},{"dateTime":"2017-02-16T04:39:00.000","level":"asleep","seconds":3660}],"summary":{"asleep":{"count":0,"minutes":421},"awake":{"count":2,"minutes":4},"restless":{"count":6,"minutes":19}}},"logId":13842771742,"minutesAfterWakeup":0,"minutesAsleep":421,"minutesAwake":23,"minutesToFallAsleep":0,"startTime":"2017-02-15T22:16:00.000","timeInBed":444,"type":"classic"},{"dateOfSleep":"2017-02-15","duration":27000000,"efficiency":93,"endTime":"2017-02-15T05:40:00.000","infoCode":0,"levels":{"data":[{"dateTime":"2017-02-14T22:10:00.000","level":"awake","seconds":180},{"dateTime":"2017-02-14T22:13:00.000","level":"restless","seconds":60},{"dateTime":"2017-02-14T22:14:00.000","level":"awake","seconds":60},{"dateTime":"2017-02-14T22:15:00.000","level":"restless","seconds":120},{"dateTime":"2017-02-14T22:17:00.000","level":"asleep","seconds":6540},{"dateTime":"2017-02-15T00:06:00.000","level":"restless","seconds":240},{"dateTime":"2017-02-15T00:10:00.000","level":"awake","seconds":60},{"dateTime":"2017-02-15T00:11:00.000","level":"restless","seconds":60},{"dateTime":"2017-02-15T00:12:00.000","level":"awake","seconds":60},{"dateTime":"2017-02-15T00:13:00.000","level":"asleep","seconds":4860},{"dateTime":"2017-02-15T01:34:00.000","level":"restless","seconds":120},{"dateTime":"2017-02-15T01:36:00.000","level":"asleep","seconds":5520},{"dateTime":"2017-02-15T03:08:00.000","level":"restless","seconds":240},{"dateTime":"2017-02-15T03:12:00.000","level":"awake","seconds":360},{"dateTime":"2017-02-15T03:18:00.000","level":"asleep","seconds":5640},{"dateTime":"2017-02-15T04:52:00.000","level":"restless","seconds":60},{"dateTime":"2017-02-15T04:53:00.000","level":"asleep","seconds":240},{"dateTime":"2017-02-15T04:57:00.000","level":"restless","seconds":60},{"dateTime":"2017-02-15T04:58:00.000","level":"asleep","seconds":180},{"dateTime":"2017-02-15T05:01:00.000","level":"restless","seconds":60},{"dateTime":"2017-02-15T05:02:00.000","level":"asleep","seconds":1800},{"dateTime":"2017-02-15T05:32:00.000","level":"restless","seconds":120},{"dateTime":"2017-02-15T05:34:00.000","level":"asleep","seconds":120},{"dateTime":"2017-02-15T05:36:00.000","level":"restless","seconds":60},{"dateTime":"2017-02-15T05:37:00.000","level":"asleep","seconds":180}],"summary":{"asleep":{"count":0,"minutes":418},"awake":{"count":5,"minutes":12},"restless":{"count":11,"minutes":20}}},"logId":13842771741,"minutesAfterWakeup":0,"minutesAsleep":418,"minutesAwake":32,"minutesToFallAsleep":0,"startTime":"2017-02-14T22:10:00.000","timeInBed":450,"type":"classic"}]}
```
