## Supplementary Data 2 for "Digital phenotyping by consumer wearables identifies sleep-associated markers of cardiovascular disease risk and biological aging": SleepDetailed_0516-0088-NHC.json

```
{"sleep":[{"dateOfSleep":"2016-06-01","duration":27660000,"efficiency":94,"endTime":"2016-06-01T07:17:30.000","infoCode":0,"levels":{"data":[{"dateTime":"2016-05-31T23:36:30.000","level":"restless","seconds":480},{"dateTime":"2016-05-31T23:44:30.000","level":"asleep","seconds":1320},{"dateTime":"2016-06-01T00:06:30.000","level":"restless","seconds":180},{"dateTime":"2016-06-01T00:09:30.000","level":"asleep","seconds":60},{"dateTime":"2016-06-01T00:10:30.000","level":"restless","seconds":120},{"dateTime":"2016-06-01T00:12:30.000","level":"asleep","seconds":4140},{"dateTime":"2016-06-01T01:21:30.000","level":"restless","seconds":60},{"dateTime":"2016-06-01T01:22:30.000","level":"asleep","seconds":180},{"dateTime":"2016-06-01T01:25:30.000","level":"restless","seconds":120},{"dateTime":"2016-06-01T01:27:30.000","level":"asleep","seconds":240},{"dateTime":"2016-06-01T01:31:30.000","level":"restless","seconds":120},{"dateTime":"2016-06-01T01:33:30.000","level":"asleep","seconds":780},{"dateTime":"2016-06-01T01:46:30.000","level":"restless","seconds":60},{"dateTime":"2016-06-01T01:47:30.000","level":"asleep","seconds":6900},{"dateTime":"2016-06-01T03:42:30.000","level":"restless","seconds":60},{"dateTime":"2016-06-01T03:43:30.000","level":"asleep","seconds":60},{"dateTime":"2016-06-01T03:44:30.000","level":"restless","seconds":60},{"dateTime":"2016-06-01T03:45:30.000","level":"asleep","seconds":60},{"dateTime":"2016-06-01T03:46:30.000","level":"restless","seconds":60},{"dateTime":"2016-06-01T03:47:30.000","level":"asleep","seconds":3120},{"dateTime":"2016-06-01T04:39:30.000","level":"restless","seconds":60},{"dateTime":"2016-06-01T04:40:30.000","level":"asleep","seconds":2760},{"dateTime":"2016-06-01T05:26:30.000","level":"restless","seconds":120},{"dateTime":"2016-06-01T05:28:30.000","level":"asleep","seconds":120},{"dateTime":"2016-06-01T05:30:30.000","level":"restless","seconds":60},{"dateTime":"2016-06-01T05:31:30.000","level":"asleep","seconds":480},{"dateTime":"2016-06-01T05:39:30.000","level":"restless","seconds":60},{"dateTime":"2016-06-01T05:40:30.000","level":"asleep","seconds":4920},{"dateTime":"2016-06-01T07:02:30.000","level":"restless","seconds":60},{"dateTime":"2016-06-01T07:03:30.000","level":"asleep","seconds":840}],"summary":{"asleep":{"count":0,"minutes":433},"awake":{"count":0,"minutes":0},"restless":{"count":15,"minutes":28}}},"logId":11770646555,"minutesAfterWakeup":0,"minutesAsleep":433,"minutesAwake":28,"minutesToFallAsleep":0,"startTime":"2016-05-31T23:36:30.000","timeInBed":461,"type":"classic"},{"dateOfSleep":"2016-05-31","duration":21360000,"efficiency":93,"endTime":"2016-05-31T07:33:30.000","infoCode":0,"levels":{"data":[{"dateTime":"2016-05-31T01:37:00.000","level":"awake","seconds":60},{"dateTime":"2016-05-31T01:38:00.000","level":"asleep","seconds":2640},{"dateTime":"2016-05-31T02:22:00.000","level":"restless","seconds":60},{"dateTime":"2016-05-31T02:23:00.000","level":"asleep","seconds":4980},{"dateTime":"2016-05-31T03:46:00.000","level":"restless","seconds":60},{"dateTime":"2016-05-31T03:47:00.000","level":"asleep","seconds":60},{"dateTime":"2016-05-31T03:48:00.000","level":"restless","seconds":120},{"dateTime":"2016-05-31T03:50:00.000","level":"asleep","seconds":120},{"dateTime":"2016-05-31T03:52:00.000","level":"restless","seconds":60},{"dateTime":"2016-05-31T03:53:00.000","level":"asleep","seconds":1320},{"dateTime":"2016-05-31T04:15:00.000","level":"restless","seconds":60},{"dateTime":"2016-05-31T04:16:00.000","level":"asleep","seconds":300},{"dateTime":"2016-05-31T04:21:00.000","level":"restless","seconds":60},{"dateTime":"2016-05-31T04:22:00.000","level":"asleep","seconds":180},{"dateTime":"2016-05-31T04:25:00.000","level":"restless","seconds":60},{"dateTime":"2016-05-31T04:26:00.000","level":"asleep","seconds":4320},{"dateTime":"2016-05-31T05:38:00.000","level":"restless","seconds":60},{"dateTime":"2016-05-31T05:39:00.000","level":"asleep","seconds":780},{"dateTime":"2016-05-31T05:52:00.000","level":"restless","seconds":60},{"dateTime":"2016-05-31T05:53:00.000","level":"asleep","seconds":2640},{"dateTime":"2016-05-31T06:37:00.000","level":"restless","seconds":60},{"dateTime":"2016-05-31T06:38:00.000","level":"asleep","seconds":1920},{"dateTime":"2016-05-31T07:10:00.000","level":"restless","seconds":660},{"dateTime":"2016-05-31T07:21:00.000","level":"asleep","seconds":60},{"dateTime":"2016-05-31T07:22:00.000","level":"restless","seconds":60},{"dateTime":"2016-05-31T07:23:00.000","level":"asleep","seconds":180},{"dateTime":"2016-05-31T07:26:00.000","level":"restless","seconds":60},{"dateTime":"2016-05-31T07:27:00.000","level":"asleep","seconds":360}],"summary":{"asleep":{"count":0,"minutes":331},"awake":{"count":1,"minutes":1},"restless":{"count":13,"minutes":24}}},"logId":11770646554,"minutesAfterWakeup":0,"minutesAsleep":331,"minutesAwake":25,"minutesToFallAsleep":0,"startTime":"2016-05-31T01:37:00.000","timeInBed":356,"type":"classic"},{"dateOfSleep":"2016-05-30","duration":21780000,"efficiency":92,"endTime":"2016-05-30T06:59:30.000","infoCode":0,"levels":{"data":[{"dateTime":"2016-05-30T00:56:30.000","level":"restless","seconds":540},{"dateTime":"2016-05-30T01:05:30.000","level":"asleep","seconds":720},{"dateTime":"2016-05-30T01:17:30.000","level":"restless","seconds":60},{"dateTime":"2016-05-30T01:18:30.000","level":"asleep","seconds":180},{"dateTime":"2016-05-30T01:21:30.000","level":"restless","seconds":60},{"dateTime":"2016-05-30T01:22:30.000","level":"asleep","seconds":660},{"dateTime":"2016-05-30T01:33:30.000","level":"restless","seconds":60},{"dateTime":"2016-05-30T01:34:30.000","level":"asleep","seconds":4920},{"dateTime":"2016-05-30T02:56:30.000","level":"restless","seconds":60},{"dateTime":"2016-05-30T02:57:30.000","level":"asleep","seconds":300},{"dateTime":"2016-05-30T03:02:30.000","level":"restless","seconds":60},{"dateTime":"2016-05-30T03:03:30.000","level":"asleep","seconds":720},{"dateTime":"2016-05-30T03:15:30.000","level":"restless","seconds":60},{"dateTime":"2016-05-30T03:16:30.000","level":"asleep","seconds":180},{"dateTime":"2016-05-30T03:19:30.000","level":"restless","seconds":60},{"dateTime":"2016-05-30T03:20:30.000","level":"asleep","seconds":180},{"dateTime":"2016-05-30T03:23:30.000","level":"restless","seconds":60},{"dateTime":"2016-05-30T03:24:30.000","level":"asleep","seconds":2940},{"dateTime":"2016-05-30T04:13:30.000","level":"restless","seconds":240},{"dateTime":"2016-05-30T04:17:30.000","level":"asleep","seconds":240},{"dateTime":"2016-05-30T04:21:30.000","level":"restless","seconds":60},{"dateTime":"2016-05-30T04:22:30.000","level":"asleep","seconds":420},{"dateTime":"2016-05-30T04:29:30.000","level":"restless","seconds":60},{"dateTime":"2016-05-30T04:30:30.000","level":"asleep","seconds":180},{"dateTime":"2016-05-30T04:33:30.000","level":"restless","seconds":60},{"dateTime":"2016-05-30T04:34:30.000","level":"asleep","seconds":420},{"dateTime":"2016-05-30T04:41:30.000","level":"restless","seconds":60},{"dateTime":"2016-05-30T04:42:30.000","level":"asleep","seconds":180},{"dateTime":"2016-05-30T04:45:30.000","level":"restless","seconds":60},{"dateTime":"2016-05-30T04:46:30.000","level":"asleep","seconds":4020},{"dateTime":"2016-05-30T05:53:30.000","level":"restless","seconds":60},{"dateTime":"2016-05-30T05:54:30.000","level":"asleep","seconds":180},{"dateTime":"2016-05-30T05:57:30.000","level":"restless","seconds":60},{"dateTime":"2016-05-30T05:58:30.000","level":"asleep","seconds":3660}],"summary":{"asleep":{"count":0,"minutes":335},"awake":{"count":0,"minutes":0},"restless":{"count":17,"minutes":28}}},"logId":11770646553,"minutesAfterWakeup":0,"minutesAsleep":335,"minutesAwake":28,"minutesToFallAsleep":0,"startTime":"2016-05-30T00:56:30.000","timeInBed":363,"type":"classic"},{"dateOfSleep":"2016-05-28","duration":5280000,"efficiency":90,"endTime":"2016-05-28T15:12:30.000","infoCode":0,"levels":{"data":[{"dateTime":"2016-05-28T13:44:30.000","level":"asleep","seconds":840},{"dateTime":"2016-05-28T13:58:30.000","level":"awake","seconds":60},{"dateTime":"2016-05-28T13:59:30.000","level":"asleep","seconds":660},{"dateTime":"2016-05-28T14:10:30.000","level":"restless","seconds":240},{"dateTime":"2016-05-28T14:14:30.000","level":"asleep","seconds":60},{"dateTime":"2016-05-28T14:15:30.000","level":"awake","seconds":60},{"dateTime":"2016-05-28T14:16:30.000","level":"asleep","seconds":1680},{"dateTime":"2016-05-28T14:44:30.000","level":"restless","seconds":180},{"dateTime":"2016-05-28T14:47:30.000","level":"asleep","seconds":1500}],"summary":{"asleep":{"count":0,"minutes":79},"awake":{"count":2,"minutes":2},"restless":{"count":2,"minutes":7}}},"logId":11770646552,"minutesAfterWakeup":0,"minutesAsleep":79,"minutesAwake":9,"minutesToFallAsleep":0,"startTime":"2016-05-28T13:44:30.000","timeInBed":88,"type":"classic"},{"dateOfSleep":"2016-05-28","duration":14760000,"efficiency":92,"endTime":"2016-05-28T09:50:30.000","infoCode":0,"levels":{"data":[{"dateTime":"2016-05-28T05:44:00.000","level":"restless","seconds":180},{"dateTime":"2016-05-28T05:47:00.000","level":"asleep","seconds":1680},{"dateTime":"2016-05-28T06:15:00.000","level":"restless","seconds":60},{"dateTime":"2016-05-28T06:16:00.000","level":"asleep","seconds":6120},{"dateTime":"2016-05-28T07:58:00.000","level":"restless","seconds":60},{"dateTime":"2016-05-28T07:59:00.000","level":"asleep","seconds":360},{"dateTime":"2016-05-28T08:05:00.000","level":"restless","seconds":60},{"dateTime":"2016-05-28T08:06:00.000","level":"asleep","seconds":840},{"dateTime":"2016-05-28T08:20:00.000","level":"restless","seconds":60},{"dateTime":"2016-05-28T08:21:00.000","level":"asleep","seconds":240},{"dateTime":"2016-05-28T08:25:00.000","level":"restless","seconds":60},{"dateTime":"2016-05-28T08:26:00.000","level":"asleep","seconds":540},{"dateTime":"2016-05-28T08:35:00.000","level":"restless","seconds":60},{"dateTime":"2016-05-28T08:36:00.000","level":"asleep","seconds":1920},{"dateTime":"2016-05-28T09:08:00.000","level":"restless","seconds":660},{"dateTime":"2016-05-28T09:19:00.000","level":"asleep","seconds":1860}],"summary":{"asleep":{"count":0,"minutes":226},"awake":{"count":0,"minutes":0},"restless":{"count":8,"minutes":20}}},"logId":11770646551,"minutesAfterWakeup":0,"minutesAsleep":226,"minutesAwake":20,"minutesToFallAsleep":0,"startTime":"2016-05-28T05:44:00.000","timeInBed":246,"type":"classic"}]}
```
