## Supplementary Data 2 for "Digital phenotyping by consumer wearables identifies sleep-associated markers of cardiovascular disease risk and biological aging": SleepDetailed_0517-0007-NHC.json

```
{"sleep":[{"dateOfSleep":"2017-10-12","duration":25680000,"efficiency":94,"endTime":"2017-10-12T06:23:00.000","infoCode":0,"levels":{"data":[{"dateTime":"2017-10-11T23:14:30.000","level":"awake","seconds":60},{"dateTime":"2017-10-11T23:15:30.000","level":"restless","seconds":120},{"dateTime":"2017-10-11T23:17:30.000","level":"asleep","seconds":3960},{"dateTime":"2017-10-12T00:23:30.000","level":"restless","seconds":60},{"dateTime":"2017-10-12T00:24:30.000","level":"asleep","seconds":60},{"dateTime":"2017-10-12T00:25:30.000","level":"restless","seconds":240},{"dateTime":"2017-10-12T00:29:30.000","level":"asleep","seconds":960},{"dateTime":"2017-10-12T00:45:30.000","level":"restless","seconds":60},{"dateTime":"2017-10-12T00:46:30.000","level":"asleep","seconds":3000},{"dateTime":"2017-10-12T01:36:30.000","level":"restless","seconds":60},{"dateTime":"2017-10-12T01:37:30.000","level":"asleep","seconds":780},{"dateTime":"2017-10-12T01:50:30.000","level":"restless","seconds":60},{"dateTime":"2017-10-12T01:51:30.000","level":"asleep","seconds":120},{"dateTime":"2017-10-12T01:53:30.000","level":"restless","seconds":60},{"dateTime":"2017-10-12T01:54:30.000","level":"asleep","seconds":120},{"dateTime":"2017-10-12T01:56:30.000","level":"restless","seconds":60},{"dateTime":"2017-10-12T01:57:30.000","level":"asleep","seconds":180},{"dateTime":"2017-10-12T02:00:30.000","level":"restless","seconds":60},{"dateTime":"2017-10-12T02:01:30.000","level":"asleep","seconds":900},{"dateTime":"2017-10-12T02:16:30.000","level":"restless","seconds":60},{"dateTime":"2017-10-12T02:17:30.000","level":"asleep","seconds":60},{"dateTime":"2017-10-12T02:18:30.000","level":"restless","seconds":60},{"dateTime":"2017-10-12T02:19:30.000","level":"asleep","seconds":2160},{"dateTime":"2017-10-12T02:55:30.000","level":"restless","seconds":60},{"dateTime":"2017-10-12T02:56:30.000","level":"asleep","seconds":60},{"dateTime":"2017-10-12T02:57:30.000","level":"restless","seconds":60},{"dateTime":"2017-10-12T02:58:30.000","level":"asleep","seconds":240},{"dateTime":"2017-10-12T03:02:30.000","level":"restless","seconds":60},{"dateTime":"2017-10-12T03:03:30.000","level":"asleep","seconds":8100},{"dateTime":"2017-10-12T05:18:30.000","level":"restless","seconds":60},{"dateTime":"2017-10-12T05:19:30.000","level":"asleep","seconds":2580},{"dateTime":"2017-10-12T06:02:30.000","level":"restless","seconds":60},{"dateTime":"2017-10-12T06:03:30.000","level":"asleep","seconds":120},{"dateTime":"2017-10-12T06:05:30.000","level":"restless","seconds":180},{"dateTime":"2017-10-12T06:08:30.000","level":"asleep","seconds":60},{"dateTime":"2017-10-12T06:09:30.000","level":"restless","seconds":60},{"dateTime":"2017-10-12T06:10:30.000","level":"asleep","seconds":540},{"dateTime":"2017-10-12T06:19:30.000","level":"restless","seconds":180}],"summary":{"asleep":{"count":0,"minutes":400},"awake":{"count":1,"minutes":1},"restless":{"count":19,"minutes":27}}},"logId":16030836312,"minutesAfterWakeup":3,"minutesAsleep":400,"minutesAwake":25,"minutesToFallAsleep":0,"startTime":"2017-10-11T23:14:30.000","timeInBed":428,"type":"classic"},{"dateOfSleep":"2017-10-11","duration":32640000,"efficiency":95,"endTime":"2017-10-11T06:41:00.000","infoCode":0,"levels":{"data":[{"dateTime":"2017-10-10T21:36:30.000","level":"asleep","seconds":60},{"dateTime":"2017-10-10T21:37:30.000","level":"restless","seconds":120},{"dateTime":"2017-10-10T21:39:30.000","level":"asleep","seconds":60},{"dateTime":"2017-10-10T21:40:30.000","level":"restless","seconds":240},{"dateTime":"2017-10-10T21:44:30.000","level":"asleep","seconds":240},{"dateTime":"2017-10-10T21:48:30.000","level":"restless","seconds":60},{"dateTime":"2017-10-10T21:49:30.000","level":"asleep","seconds":60},{"dateTime":"2017-10-10T21:50:30.000","level":"restless","seconds":180},{"dateTime":"2017-10-10T21:53:30.000","level":"asleep","seconds":4560},{"dateTime":"2017-10-10T23:09:30.000","level":"restless","seconds":60},{"dateTime":"2017-10-10T23:10:30.000","level":"asleep","seconds":2040},{"dateTime":"2017-10-10T23:44:30.000","level":"restless","seconds":60},{"dateTime":"2017-10-10T23:45:30.000","level":"asleep","seconds":300},{"dateTime":"2017-10-10T23:50:30.000","level":"restless","seconds":60},{"dateTime":"2017-10-10T23:51:30.000","level":"asleep","seconds":180},{"dateTime":"2017-10-10T23:54:30.000","level":"restless","seconds":120},{"dateTime":"2017-10-10T23:56:30.000","level":"asleep","seconds":1260},{"dateTime":"2017-10-11T00:17:30.000","level":"restless","seconds":60},{"dateTime":"2017-10-11T00:18:30.000","level":"asleep","seconds":900},{"dateTime":"2017-10-11T00:33:30.000","level":"restless","seconds":60},{"dateTime":"2017-10-11T00:34:30.000","level":"asleep","seconds":180},{"dateTime":"2017-10-11T00:37:30.000","level":"restless","seconds":60},{"dateTime":"2017-10-11T00:38:30.000","level":"asleep","seconds":4680},{"dateTime":"2017-10-11T01:56:30.000","level":"restless","seconds":60},{"dateTime":"2017-10-11T01:57:30.000","level":"asleep","seconds":2400},{"dateTime":"2017-10-11T02:37:30.000","level":"restless","seconds":60},{"dateTime":"2017-10-11T02:38:30.000","level":"asleep","seconds":5160},{"dateTime":"2017-10-11T04:04:30.000","level":"restless","seconds":60},{"dateTime":"2017-10-11T04:05:30.000","level":"asleep","seconds":2880},{"dateTime":"2017-10-11T04:53:30.000","level":"restless","seconds":60},{"dateTime":"2017-10-11T04:54:30.000","level":"asleep","seconds":660},{"dateTime":"2017-10-11T05:05:30.000","level":"restless","seconds":120},{"dateTime":"2017-10-11T05:07:30.000","level":"asleep","seconds":120},{"dateTime":"2017-10-11T05:09:30.000","level":"restless","seconds":60},{"dateTime":"2017-10-11T05:10:30.000","level":"asleep","seconds":660},{"dateTime":"2017-10-11T05:21:30.000","level":"restless","seconds":180},{"dateTime":"2017-10-11T05:24:30.000","level":"asleep","seconds":4560}],"summary":{"asleep":{"count":0,"minutes":516},"awake":{"count":0,"minutes":0},"restless":{"count":18,"minutes":28}}},"logId":16030836311,"minutesAfterWakeup":0,"minutesAsleep":516,"minutesAwake":28,"minutesToFallAsleep":0,"startTime":"2017-10-10T21:36:30.000","timeInBed":544,"type":"classic"},{"dateOfSleep":"2017-10-10","duration":29460000,"efficiency":92,"endTime":"2017-10-10T06:54:00.000","infoCode":0,"levels":{"data":[{"dateTime":"2017-10-09T22:42:30.000","level":"restless","seconds":180},{"dateTime":"2017-10-09T22:45:30.000","level":"awake","seconds":300},{"dateTime":"2017-10-09T22:50:30.000","level":"restless","seconds":180},{"dateTime":"2017-10-09T22:53:30.000","level":"awake","seconds":60},{"dateTime":"2017-10-09T22:54:30.000","level":"restless","seconds":240},{"dateTime":"2017-10-09T22:58:30.000","level":"asleep","seconds":300},{"dateTime":"2017-10-09T23:03:30.000","level":"restless","seconds":60},{"dateTime":"2017-10-09T23:04:30.000","level":"asleep","seconds":300},{"dateTime":"2017-10-09T23:09:30.000","level":"restless","seconds":360},{"dateTime":"2017-10-09T23:15:30.000","level":"awake","seconds":240},{"dateTime":"2017-10-09T23:19:30.000","level":"restless","seconds":60},{"dateTime":"2017-10-09T23:20:30.000","level":"asleep","seconds":6120},{"dateTime":"2017-10-10T01:02:30.000","level":"restless","seconds":60},{"dateTime":"2017-10-10T01:03:30.000","level":"asleep","seconds":240},{"dateTime":"2017-10-10T01:07:30.000","level":"restless","seconds":60},{"dateTime":"2017-10-10T01:08:30.000","level":"asleep","seconds":3720},{"dateTime":"2017-10-10T02:10:30.000","level":"restless","seconds":180},{"dateTime":"2017-10-10T02:13:30.000","level":"asleep","seconds":60},{"dateTime":"2017-10-10T02:14:30.000","level":"restless","seconds":60},{"dateTime":"2017-10-10T02:15:30.000","level":"asleep","seconds":60},{"dateTime":"2017-10-10T02:16:30.000","level":"restless","seconds":60},{"dateTime":"2017-10-10T02:17:30.000","level":"asleep","seconds":6600},{"dateTime":"2017-10-10T04:07:30.000","level":"restless","seconds":60},{"dateTime":"2017-10-10T04:08:30.000","level":"asleep","seconds":120},{"dateTime":"2017-10-10T04:10:30.000","level":"restless","seconds":120},{"dateTime":"2017-10-10T04:12:30.000","level":"asleep","seconds":5760},{"dateTime":"2017-10-10T05:48:30.000","level":"restless","seconds":60},{"dateTime":"2017-10-10T05:49:30.000","level":"asleep","seconds":2040},{"dateTime":"2017-10-10T06:23:30.000","level":"restless","seconds":60},{"dateTime":"2017-10-10T06:24:30.000","level":"asleep","seconds":1740}],"summary":{"asleep":{"count":0,"minutes":451},"awake":{"count":3,"minutes":10},"restless":{"count":15,"minutes":30}}},"logId":16030836310,"minutesAfterWakeup":0,"minutesAsleep":451,"minutesAwake":40,"minutesToFallAsleep":0,"startTime":"2017-10-09T22:42:30.000","timeInBed":491,"type":"classic"},{"dateOfSleep":"2017-10-08","duration":20940000,"efficiency":94,"endTime":"2017-10-08T04:45:30.000","infoCode":0,"levels":{"data":[{"dateTime":"2017-10-07T22:56:00.000","level":"restless","seconds":120},{"dateTime":"2017-10-07T22:58:00.000","level":"awake","seconds":60},{"dateTime":"2017-10-07T22:59:00.000","level":"restless","seconds":240},{"dateTime":"2017-10-07T23:03:00.000","level":"awake","seconds":120},{"dateTime":"2017-10-07T23:05:00.000","level":"restless","seconds":60},{"dateTime":"2017-10-07T23:06:00.000","level":"asleep","seconds":3060},{"dateTime":"2017-10-07T23:57:00.000","level":"restless","seconds":60},{"dateTime":"2017-10-07T23:58:00.000","level":"asleep","seconds":1500},{"dateTime":"2017-10-08T00:23:00.000","level":"restless","seconds":60},{"dateTime":"2017-10-08T00:24:00.000","level":"asleep","seconds":240},{"dateTime":"2017-10-08T00:28:00.000","level":"restless","seconds":60},{"dateTime":"2017-10-08T00:29:00.000","level":"asleep","seconds":2460},{"dateTime":"2017-10-08T01:10:00.000","level":"restless","seconds":60},{"dateTime":"2017-10-08T01:11:00.000","level":"asleep","seconds":1440},{"dateTime":"2017-10-08T01:35:00.000","level":"restless","seconds":60},{"dateTime":"2017-10-08T01:36:00.000","level":"asleep","seconds":240},{"dateTime":"2017-10-08T01:40:00.000","level":"restless","seconds":60},{"dateTime":"2017-10-08T01:41:00.000","level":"asleep","seconds":1560},{"dateTime":"2017-10-08T02:07:00.000","level":"restless","seconds":60},{"dateTime":"2017-10-08T02:08:00.000","level":"asleep","seconds":2580},{"dateTime":"2017-10-08T02:51:00.000","level":"restless","seconds":60},{"dateTime":"2017-10-08T02:52:00.000","level":"asleep","seconds":1740},{"dateTime":"2017-10-08T03:21:00.000","level":"restless","seconds":60},{"dateTime":"2017-10-08T03:22:00.000","level":"asleep","seconds":3540},{"dateTime":"2017-10-08T04:21:00.000","level":"restless","seconds":60},{"dateTime":"2017-10-08T04:22:00.000","level":"asleep","seconds":1320},{"dateTime":"2017-10-08T04:44:00.000","level":"restless","seconds":60}],"summary":{"asleep":{"count":0,"minutes":328},"awake":{"count":2,"minutes":3},"restless":{"count":14,"minutes":18}}},"logId":16030836309,"minutesAfterWakeup":1,"minutesAsleep":328,"minutesAwake":20,"minutesToFallAsleep":0,"startTime":"2017-10-07T22:56:00.000","timeInBed":349,"type":"classic"},{"dateOfSleep":"2017-10-07","duration":27300000,"efficiency":95,"endTime":"2017-10-07T06:28:00.000","infoCode":0,"levels":{"data":[{"dateTime":"2017-10-06T22:53:00.000","level":"awake","seconds":120},{"dateTime":"2017-10-06T22:55:00.000","level":"restless","seconds":60},{"dateTime":"2017-10-06T22:56:00.000","level":"asleep","seconds":3900},{"dateTime":"2017-10-07T00:01:00.000","level":"restless","seconds":240},{"dateTime":"2017-10-07T00:05:00.000","level":"awake","seconds":180},{"dateTime":"2017-10-07T00:08:00.000","level":"restless","seconds":60},{"dateTime":"2017-10-07T00:09:00.000","level":"asleep","seconds":4500},{"dateTime":"2017-10-07T01:24:00.000","level":"restless","seconds":60},{"dateTime":"2017-10-07T01:25:00.000","level":"asleep","seconds":120},{"dateTime":"2017-10-07T01:27:00.000","level":"restless","seconds":60},{"dateTime":"2017-10-07T01:28:00.000","level":"asleep","seconds":480},{"dateTime":"2017-10-07T01:36:00.000","level":"restless","seconds":60},{"dateTime":"2017-10-07T01:37:00.000","level":"asleep","seconds":1080},{"dateTime":"2017-10-07T01:55:00.000","level":"restless","seconds":180},{"dateTime":"2017-10-07T01:58:00.000","level":"asleep","seconds":1020},{"dateTime":"2017-10-07T02:15:00.000","level":"restless","seconds":60},{"dateTime":"2017-10-07T02:16:00.000","level":"asleep","seconds":5760},{"dateTime":"2017-10-07T03:52:00.000","level":"restless","seconds":60},{"dateTime":"2017-10-07T03:53:00.000","level":"asleep","seconds":1560},{"dateTime":"2017-10-07T04:19:00.000","level":"restless","seconds":60},{"dateTime":"2017-10-07T04:20:00.000","level":"asleep","seconds":180},{"dateTime":"2017-10-07T04:23:00.000","level":"restless","seconds":60},{"dateTime":"2017-10-07T04:24:00.000","level":"asleep","seconds":6660},{"dateTime":"2017-10-07T06:15:00.000","level":"restless","seconds":60},{"dateTime":"2017-10-07T06:16:00.000","level":"asleep","seconds":720}],"summary":{"asleep":{"count":0,"minutes":433},"awake":{"count":2,"minutes":5},"restless":{"count":12,"minutes":17}}},"logId":16030836308,"minutesAfterWakeup":0,"minutesAsleep":433,"minutesAwake":22,"minutesToFallAsleep":0,"startTime":"2017-10-06T22:53:00.000","timeInBed":455,"type":"classic"}]}
```
