## Supplementary Data 2 for "Digital phenotyping by consumer wearables identifies sleep-associated markers of cardiovascular disease risk and biological aging": SleepDetailed_0517-0012-NHC.json

```
{"sleep":[{"dateOfSleep":"2017-06-25","duration":26580000,"efficiency":96,"endTime":"2017-06-25T08:12:30.000","infoCode":0,"levels":{"data":[{"dateTime":"2017-06-25T00:49:00.000","level":"restless","seconds":180},{"dateTime":"2017-06-25T00:52:00.000","level":"asleep","seconds":8100},{"dateTime":"2017-06-25T03:07:00.000","level":"restless","seconds":180},{"dateTime":"2017-06-25T03:10:00.000","level":"asleep","seconds":1320},{"dateTime":"2017-06-25T03:32:00.000","level":"restless","seconds":60},{"dateTime":"2017-06-25T03:33:00.000","level":"asleep","seconds":6420},{"dateTime":"2017-06-25T05:20:00.000","level":"restless","seconds":60},{"dateTime":"2017-06-25T05:21:00.000","level":"asleep","seconds":180},{"dateTime":"2017-06-25T05:24:00.000","level":"restless","seconds":60},{"dateTime":"2017-06-25T05:25:00.000","level":"asleep","seconds":4560},{"dateTime":"2017-06-25T06:41:00.000","level":"restless","seconds":60},{"dateTime":"2017-06-25T06:42:00.000","level":"asleep","seconds":4620},{"dateTime":"2017-06-25T07:59:00.000","level":"restless","seconds":480},{"dateTime":"2017-06-25T08:07:00.000","level":"asleep","seconds":300}],"summary":{"asleep":{"count":0,"minutes":425},"awake":{"count":0,"minutes":0},"restless":{"count":7,"minutes":18}}},"logId":15063357770,"minutesAfterWakeup":0,"minutesAsleep":425,"minutesAwake":18,"minutesToFallAsleep":0,"startTime":"2017-06-25T00:49:00.000","timeInBed":443,"type":"classic"},{"dateOfSleep":"2017-06-24","duration":38400000,"efficiency":98,"endTime":"2017-06-24T11:46:30.000","infoCode":0,"levels":{"data":[{"dateTime":"2017-06-24T01:06:30.000","level":"asleep","seconds":60},{"dateTime":"2017-06-24T01:07:30.000","level":"restless","seconds":180},{"dateTime":"2017-06-24T01:10:30.000","level":"asleep","seconds":10200},{"dateTime":"2017-06-24T04:00:30.000","level":"restless","seconds":60},{"dateTime":"2017-06-24T04:01:30.000","level":"asleep","seconds":4440},{"dateTime":"2017-06-24T05:15:30.000","level":"restless","seconds":60},{"dateTime":"2017-06-24T05:16:30.000","level":"asleep","seconds":4020},{"dateTime":"2017-06-24T06:23:30.000","level":"restless","seconds":60},{"dateTime":"2017-06-24T06:24:30.000","level":"asleep","seconds":6720},{"dateTime":"2017-06-24T08:16:30.000","level":"restless","seconds":60},{"dateTime":"2017-06-24T08:17:30.000","level":"asleep","seconds":2460},{"dateTime":"2017-06-24T08:58:30.000","level":"restless","seconds":60},{"dateTime":"2017-06-24T08:59:30.000","level":"asleep","seconds":6900},{"dateTime":"2017-06-24T10:54:30.000","level":"restless","seconds":120},{"dateTime":"2017-06-24T10:56:30.000","level":"asleep","seconds":2580},{"dateTime":"2017-06-24T11:39:30.000","level":"restless","seconds":60},{"dateTime":"2017-06-24T11:40:30.000","level":"asleep","seconds":360}],"summary":{"asleep":{"count":0,"minutes":629},"awake":{"count":0,"minutes":0},"restless":{"count":8,"minutes":11}}},"logId":15063357769,"minutesAfterWakeup":0,"minutesAsleep":629,"minutesAwake":11,"minutesToFallAsleep":0,"startTime":"2017-06-24T01:06:30.000","timeInBed":640,"type":"classic"},{"dateOfSleep":"2017-06-23","duration":26160000,"efficiency":96,"endTime":"2017-06-23T07:34:30.000","infoCode":0,"levels":{"data":[{"dateTime":"2017-06-23T00:18:30.000","level":"restless","seconds":480},{"dateTime":"2017-06-23T00:26:30.000","level":"asleep","seconds":12480},{"dateTime":"2017-06-23T03:54:30.000","level":"restless","seconds":60},{"dateTime":"2017-06-23T03:55:30.000","level":"asleep","seconds":9480},{"dateTime":"2017-06-23T06:33:30.000","level":"restless","seconds":120},{"dateTime":"2017-06-23T06:35:30.000","level":"asleep","seconds":2700},{"dateTime":"2017-06-23T07:20:30.000","level":"restless","seconds":60},{"dateTime":"2017-06-23T07:21:30.000","level":"asleep","seconds":120},{"dateTime":"2017-06-23T07:23:30.000","level":"restless","seconds":120},{"dateTime":"2017-06-23T07:25:30.000","level":"asleep","seconds":240},{"dateTime":"2017-06-23T07:29:30.000","level":"restless","seconds":180},{"dateTime":"2017-06-23T07:32:30.000","level":"asleep","seconds":120}],"summary":{"asleep":{"count":0,"minutes":419},"awake":{"count":0,"minutes":0},"restless":{"count":6,"minutes":17}}},"logId":15063357768,"minutesAfterWakeup":0,"minutesAsleep":419,"minutesAwake":17,"minutesToFallAsleep":0,"startTime":"2017-06-23T00:18:30.000","timeInBed":436,"type":"classic"},{"dateOfSleep":"2017-06-22","duration":22020000,"efficiency":96,"endTime":"2017-06-22T06:26:00.000","infoCode":0,"levels":{"data":[{"dateTime":"2017-06-22T00:18:30.000","level":"awake","seconds":60},{"dateTime":"2017-06-22T00:19:30.000","level":"restless","seconds":60},{"dateTime":"2017-06-22T00:20:30.000","level":"asleep","seconds":120},{"dateTime":"2017-06-22T00:22:30.000","level":"restless","seconds":120},{"dateTime":"2017-06-22T00:24:30.000","level":"asleep","seconds":120},{"dateTime":"2017-06-22T00:26:30.000","level":"restless","seconds":60},{"dateTime":"2017-06-22T00:27:30.000","level":"asleep","seconds":8880},{"dateTime":"2017-06-22T02:55:30.000","level":"restless","seconds":180},{"dateTime":"2017-06-22T02:58:30.000","level":"asleep","seconds":8100},{"dateTime":"2017-06-22T05:13:30.000","level":"restless","seconds":60},{"dateTime":"2017-06-22T05:14:30.000","level":"asleep","seconds":180},{"dateTime":"2017-06-22T05:17:30.000","level":"restless","seconds":60},{"dateTime":"2017-06-22T05:18:30.000","level":"asleep","seconds":3120},{"dateTime":"2017-06-22T06:10:30.000","level":"restless","seconds":300},{"dateTime":"2017-06-22T06:15:30.000","level":"asleep","seconds":60},{"dateTime":"2017-06-22T06:16:30.000","level":"restless","seconds":60},{"dateTime":"2017-06-22T06:17:30.000","level":"asleep","seconds":480}],"summary":{"asleep":{"count":0,"minutes":351},"awake":{"count":1,"minutes":1},"restless":{"count":8,"minutes":15}}},"logId":15063357767,"minutesAfterWakeup":0,"minutesAsleep":351,"minutesAwake":16,"minutesToFallAsleep":0,"startTime":"2017-06-22T00:18:30.000","timeInBed":367,"type":"classic"}]}
```
