## Supplementary Data 2 for "Digital phenotyping by consumer wearables identifies sleep-associated markers of cardiovascular disease risk and biological aging": SleepDetailed_0517-0017-NHC.json

```
{"sleep":[{"dateOfSleep":"2017-07-05","duration":27900000,"efficiency":96,"endTime":"2017-07-05T09:19:00.000","infoCode":0,"levels":{"data":[{"dateTime":"2017-07-05T01:34:00.000","level":"awake","seconds":60},{"dateTime":"2017-07-05T01:35:00.000","level":"restless","seconds":60},{"dateTime":"2017-07-05T01:36:00.000","level":"asleep","seconds":540},{"dateTime":"2017-07-05T01:45:00.000","level":"restless","seconds":60},{"dateTime":"2017-07-05T01:46:00.000","level":"asleep","seconds":180},{"dateTime":"2017-07-05T01:49:00.000","level":"restless","seconds":60},{"dateTime":"2017-07-05T01:50:00.000","level":"asleep","seconds":660},{"dateTime":"2017-07-05T02:01:00.000","level":"restless","seconds":60},{"dateTime":"2017-07-05T02:02:00.000","level":"asleep","seconds":1320},{"dateTime":"2017-07-05T02:24:00.000","level":"restless","seconds":180},{"dateTime":"2017-07-05T02:27:00.000","level":"awake","seconds":240},{"dateTime":"2017-07-05T02:31:00.000","level":"asleep","seconds":300},{"dateTime":"2017-07-05T02:36:00.000","level":"restless","seconds":60},{"dateTime":"2017-07-05T02:37:00.000","level":"asleep","seconds":60},{"dateTime":"2017-07-05T02:38:00.000","level":"restless","seconds":120},{"dateTime":"2017-07-05T02:40:00.000","level":"asleep","seconds":180},{"dateTime":"2017-07-05T02:43:00.000","level":"restless","seconds":60},{"dateTime":"2017-07-05T02:44:00.000","level":"asleep","seconds":7200},{"dateTime":"2017-07-05T04:44:00.000","level":"restless","seconds":60},{"dateTime":"2017-07-05T04:45:00.000","level":"asleep","seconds":9420},{"dateTime":"2017-07-05T07:22:00.000","level":"restless","seconds":60},{"dateTime":"2017-07-05T07:23:00.000","level":"asleep","seconds":6960}],"summary":{"asleep":{"count":0,"minutes":447},"awake":{"count":2,"minutes":5},"restless":{"count":10,"minutes":13}}},"logId":15145087267,"minutesAfterWakeup":0,"minutesAsleep":447,"minutesAwake":18,"minutesToFallAsleep":0,"startTime":"2017-07-05T01:34:00.000","timeInBed":465,"type":"classic"},{"dateOfSleep":"2017-07-04","duration":26580000,"efficiency":96,"endTime":"2017-07-04T09:18:00.000","infoCode":0,"levels":{"data":[{"dateTime":"2017-07-04T01:54:30.000","level":"asleep","seconds":240},{"dateTime":"2017-07-04T01:58:30.000","level":"restless","seconds":60},{"dateTime":"2017-07-04T01:59:30.000","level":"asleep","seconds":60},{"dateTime":"2017-07-04T02:00:30.000","level":"restless","seconds":360},{"dateTime":"2017-07-04T02:06:30.000","level":"asleep","seconds":2040},{"dateTime":"2017-07-04T02:40:30.000","level":"restless","seconds":60},{"dateTime":"2017-07-04T02:41:30.000","level":"asleep","seconds":180},{"dateTime":"2017-07-04T02:44:30.000","level":"restless","seconds":60},{"dateTime":"2017-07-04T02:45:30.000","level":"asleep","seconds":2460},{"dateTime":"2017-07-04T03:26:30.000","level":"restless","seconds":180},{"dateTime":"2017-07-04T03:29:30.000","level":"awake","seconds":180},{"dateTime":"2017-07-04T03:32:30.000","level":"restless","seconds":60},{"dateTime":"2017-07-04T03:33:30.000","level":"asleep","seconds":180},{"dateTime":"2017-07-04T03:36:30.000","level":"restless","seconds":60},{"dateTime":"2017-07-04T03:37:30.000","level":"asleep","seconds":15780},{"dateTime":"2017-07-04T08:00:30.000","level":"restless","seconds":120},{"dateTime":"2017-07-04T08:02:30.000","level":"asleep","seconds":4500}],"summary":{"asleep":{"count":0,"minutes":424},"awake":{"count":1,"minutes":3},"restless":{"count":8,"minutes":16}}},"logId":15145087266,"minutesAfterWakeup":0,"minutesAsleep":424,"minutesAwake":19,"minutesToFallAsleep":0,"startTime":"2017-07-04T01:54:30.000","timeInBed":443,"type":"classic"},{"dateOfSleep":"2017-07-03","duration":29040000,"efficiency":96,"endTime":"2017-07-03T09:40:30.000","infoCode":0,"levels":{"data":[{"dateTime":"2017-07-03T01:36:30.000","level":"asleep","seconds":540},{"dateTime":"2017-07-03T01:45:30.000","level":"restless","seconds":60},{"dateTime":"2017-07-03T01:46:30.000","level":"asleep","seconds":60},{"dateTime":"2017-07-03T01:47:30.000","level":"restless","seconds":120},{"dateTime":"2017-07-03T01:49:30.000","level":"awake","seconds":60},{"dateTime":"2017-07-03T01:50:30.000","level":"asleep","seconds":3960},{"dateTime":"2017-07-03T02:56:30.000","level":"restless","seconds":60},{"dateTime":"2017-07-03T02:57:30.000","level":"asleep","seconds":6060},{"dateTime":"2017-07-03T04:38:30.000","level":"restless","seconds":300},{"dateTime":"2017-07-03T04:43:30.000","level":"asleep","seconds":11760},{"dateTime":"2017-07-03T07:59:30.000","level":"restless","seconds":60},{"dateTime":"2017-07-03T08:00:30.000","level":"asleep","seconds":180},{"dateTime":"2017-07-03T08:03:30.000","level":"restless","seconds":60},{"dateTime":"2017-07-03T08:04:30.000","level":"asleep","seconds":420},{"dateTime":"2017-07-03T08:11:30.000","level":"restless","seconds":120},{"dateTime":"2017-07-03T08:13:30.000","level":"asleep","seconds":4020},{"dateTime":"2017-07-03T09:20:30.000","level":"restless","seconds":60},{"dateTime":"2017-07-03T09:21:30.000","level":"asleep","seconds":720},{"dateTime":"2017-07-03T09:33:30.000","level":"restless","seconds":120},{"dateTime":"2017-07-03T09:35:30.000","level":"asleep","seconds":300}],"summary":{"asleep":{"count":0,"minutes":467},"awake":{"count":1,"minutes":1},"restless":{"count":9,"minutes":16}}},"logId":15145087265,"minutesAfterWakeup":0,"minutesAsleep":467,"minutesAwake":17,"minutesToFallAsleep":0,"startTime":"2017-07-03T01:36:30.000","timeInBed":484,"type":"classic"},{"dateOfSleep":"2017-07-02","duration":34620000,"efficiency":97,"endTime":"2017-07-02T11:04:00.000","infoCode":0,"levels":{"data":[{"dateTime":"2017-07-02T01:27:00.000","level":"asleep","seconds":60},{"dateTime":"2017-07-02T01:28:00.000","level":"restless","seconds":60},{"dateTime":"2017-07-02T01:29:00.000","level":"asleep","seconds":300},{"dateTime":"2017-07-02T01:34:00.000","level":"restless","seconds":120},{"dateTime":"2017-07-02T01:36:00.000","level":"asleep","seconds":60},{"dateTime":"2017-07-02T01:37:00.000","level":"restless","seconds":180},{"dateTime":"2017-07-02T01:40:00.000","level":"asleep","seconds":4560},{"dateTime":"2017-07-02T02:56:00.000","level":"restless","seconds":60},{"dateTime":"2017-07-02T02:57:00.000","level":"asleep","seconds":2220},{"dateTime":"2017-07-02T03:34:00.000","level":"restless","seconds":60},{"dateTime":"2017-07-02T03:35:00.000","level":"asleep","seconds":480},{"dateTime":"2017-07-02T03:43:00.000","level":"restless","seconds":180},{"dateTime":"2017-07-02T03:46:00.000","level":"asleep","seconds":60},{"dateTime":"2017-07-02T03:47:00.000","level":"restless","seconds":60},{"dateTime":"2017-07-02T03:48:00.000","level":"asleep","seconds":300},{"dateTime":"2017-07-02T03:53:00.000","level":"restless","seconds":120},{"dateTime":"2017-07-02T03:55:00.000","level":"asleep","seconds":60},{"dateTime":"2017-07-02T03:56:00.000","level":"restless","seconds":180},{"dateTime":"2017-07-02T03:59:00.000","level":"asleep","seconds":11820},{"dateTime":"2017-07-02T07:16:00.000","level":"restless","seconds":60},{"dateTime":"2017-07-02T07:17:00.000","level":"asleep","seconds":180},{"dateTime":"2017-07-02T07:20:00.000","level":"restless","seconds":60},{"dateTime":"2017-07-02T07:21:00.000","level":"asleep","seconds":13260},{"dateTime":"2017-07-02T11:02:00.000","level":"restless","seconds":120}],"summary":{"asleep":{"count":0,"minutes":556},"awake":{"count":0,"minutes":0},"restless":{"count":12,"minutes":21}}},"logId":15145087264,"minutesAfterWakeup":2,"minutesAsleep":556,"minutesAwake":19,"minutesToFallAsleep":0,"startTime":"2017-07-02T01:27:00.000","timeInBed":577,"type":"classic"},{"dateOfSleep":"2017-07-01","duration":35460000,"efficiency":97,"endTime":"2017-07-01T10:59:00.000","infoCode":0,"levels":{"data":[{"dateTime":"2017-07-01T01:07:30.000","level":"asleep","seconds":1500},{"dateTime":"2017-07-01T01:32:30.000","level":"restless","seconds":120},{"dateTime":"2017-07-01T01:34:30.000","level":"asleep","seconds":3000},{"dateTime":"2017-07-01T02:24:30.000","level":"restless","seconds":180},{"dateTime":"2017-07-01T02:27:30.000","level":"asleep","seconds":60},{"dateTime":"2017-07-01T02:28:30.000","level":"restless","seconds":60},{"dateTime":"2017-07-01T02:29:30.000","level":"asleep","seconds":60},{"dateTime":"2017-07-01T02:30:30.000","level":"restless","seconds":60},{"dateTime":"2017-07-01T02:31:30.000","level":"asleep","seconds":6240},{"dateTime":"2017-07-01T04:15:30.000","level":"restless","seconds":120},{"dateTime":"2017-07-01T04:17:30.000","level":"asleep","seconds":180},{"dateTime":"2017-07-01T04:20:30.000","level":"restless","seconds":60},{"dateTime":"2017-07-01T04:21:30.000","level":"asleep","seconds":7260},{"dateTime":"2017-07-01T06:22:30.000","level":"restless","seconds":60},{"dateTime":"2017-07-01T06:23:30.000","level":"asleep","seconds":2040},{"dateTime":"2017-07-01T06:57:30.000","level":"restless","seconds":60},{"dateTime":"2017-07-01T06:58:30.000","level":"asleep","seconds":7020},{"dateTime":"2017-07-01T08:55:30.000","level":"restless","seconds":120},{"dateTime":"2017-07-01T08:57:30.000","level":"asleep","seconds":3180},{"dateTime":"2017-07-01T09:50:30.000","level":"restless","seconds":60},{"dateTime":"2017-07-01T09:51:30.000","level":"asleep","seconds":420},{"dateTime":"2017-07-01T09:58:30.000","level":"restless","seconds":60},{"dateTime":"2017-07-01T09:59:30.000","level":"asleep","seconds":1980},{"dateTime":"2017-07-01T10:32:30.000","level":"restless","seconds":60},{"dateTime":"2017-07-01T10:33:30.000","level":"asleep","seconds":1500}],"summary":{"asleep":{"count":0,"minutes":574},"awake":{"count":0,"minutes":0},"restless":{"count":12,"minutes":17}}},"logId":15145087263,"minutesAfterWakeup":0,"minutesAsleep":574,"minutesAwake":17,"minutesToFallAsleep":0,"startTime":"2017-07-01T01:07:30.000","timeInBed":591,"type":"classic"}]}
```
