## Supplementary Data 2 for "Digital phenotyping by consumer wearables identifies sleep-associated markers of cardiovascular disease risk and biological aging": SleepDetailed_0517-0018-NHC.json

```
{"sleep":[{"dateOfSleep":"2017-06-29","duration":28920000,"efficiency":93,"endTime":"2017-06-29T07:28:00.000","infoCode":0,"levels":{"data":[{"dateTime":"2017-06-28T23:26:00.000","level":"awake","seconds":120},{"dateTime":"2017-06-28T23:28:00.000","level":"restless","seconds":60},{"dateTime":"2017-06-28T23:29:00.000","level":"asleep","seconds":2520},{"dateTime":"2017-06-29T00:11:00.000","level":"restless","seconds":60},{"dateTime":"2017-06-29T00:12:00.000","level":"asleep","seconds":1140},{"dateTime":"2017-06-29T00:31:00.000","level":"restless","seconds":240},{"dateTime":"2017-06-29T00:35:00.000","level":"awake","seconds":300},{"dateTime":"2017-06-29T00:40:00.000","level":"restless","seconds":60},{"dateTime":"2017-06-29T00:41:00.000","level":"asleep","seconds":6180},{"dateTime":"2017-06-29T02:24:00.000","level":"restless","seconds":120},{"dateTime":"2017-06-29T02:26:00.000","level":"asleep","seconds":4380},{"dateTime":"2017-06-29T03:39:00.000","level":"restless","seconds":60},{"dateTime":"2017-06-29T03:40:00.000","level":"asleep","seconds":1200},{"dateTime":"2017-06-29T04:00:00.000","level":"restless","seconds":60},{"dateTime":"2017-06-29T04:01:00.000","level":"asleep","seconds":180},{"dateTime":"2017-06-29T04:04:00.000","level":"restless","seconds":60},{"dateTime":"2017-06-29T04:05:00.000","level":"asleep","seconds":1200},{"dateTime":"2017-06-29T04:25:00.000","level":"restless","seconds":180},{"dateTime":"2017-06-29T04:28:00.000","level":"asleep","seconds":9120},{"dateTime":"2017-06-29T07:00:00.000","level":"restless","seconds":60},{"dateTime":"2017-06-29T07:01:00.000","level":"asleep","seconds":60},{"dateTime":"2017-06-29T07:02:00.000","level":"restless","seconds":180},{"dateTime":"2017-06-29T07:05:00.000","level":"asleep","seconds":360},{"dateTime":"2017-06-29T07:11:00.000","level":"restless","seconds":60},{"dateTime":"2017-06-29T07:12:00.000","level":"asleep","seconds":180},{"dateTime":"2017-06-29T07:15:00.000","level":"restless","seconds":180},{"dateTime":"2017-06-29T07:18:00.000","level":"asleep","seconds":60},{"dateTime":"2017-06-29T07:19:00.000","level":"restless","seconds":60},{"dateTime":"2017-06-29T07:20:00.000","level":"asleep","seconds":60},{"dateTime":"2017-06-29T07:21:00.000","level":"restless","seconds":60},{"dateTime":"2017-06-29T07:22:00.000","level":"asleep","seconds":300},{"dateTime":"2017-06-29T07:27:00.000","level":"restless","seconds":60}],"summary":{"asleep":{"count":0,"minutes":449},"awake":{"count":2,"minutes":7},"restless":{"count":16,"minutes":26}}},"logId":15090692398,"minutesAfterWakeup":1,"minutesAsleep":449,"minutesAwake":32,"minutesToFallAsleep":0,"startTime":"2017-06-28T23:26:00.000","timeInBed":482,"type":"classic"},{"dateOfSleep":"2017-06-27","duration":22740000,"efficiency":92,"endTime":"2017-06-27T07:03:30.000","infoCode":0,"levels":{"data":[{"dateTime":"2017-06-27T00:44:30.000","level":"asleep","seconds":120},{"dateTime":"2017-06-27T00:46:30.000","level":"restless","seconds":60},{"dateTime":"2017-06-27T00:47:30.000","level":"asleep","seconds":360},{"dateTime":"2017-06-27T00:53:30.000","level":"restless","seconds":420},{"dateTime":"2017-06-27T01:00:30.000","level":"asleep","seconds":480},{"dateTime":"2017-06-27T01:08:30.000","level":"restless","seconds":60},{"dateTime":"2017-06-27T01:09:30.000","level":"asleep","seconds":360},{"dateTime":"2017-06-27T01:15:30.000","level":"restless","seconds":60},{"dateTime":"2017-06-27T01:16:30.000","level":"asleep","seconds":3720},{"dateTime":"2017-06-27T02:18:30.000","level":"restless","seconds":120},{"dateTime":"2017-06-27T02:20:30.000","level":"asleep","seconds":1080},{"dateTime":"2017-06-27T02:38:30.000","level":"restless","seconds":120},{"dateTime":"2017-06-27T02:40:30.000","level":"asleep","seconds":1860},{"dateTime":"2017-06-27T03:11:30.000","level":"restless","seconds":60},{"dateTime":"2017-06-27T03:12:30.000","level":"asleep","seconds":720},{"dateTime":"2017-06-27T03:24:30.000","level":"restless","seconds":60},{"dateTime":"2017-06-27T03:25:30.000","level":"asleep","seconds":480},{"dateTime":"2017-06-27T03:33:30.000","level":"restless","seconds":120},{"dateTime":"2017-06-27T03:35:30.000","level":"asleep","seconds":1860},{"dateTime":"2017-06-27T04:06:30.000","level":"restless","seconds":60},{"dateTime":"2017-06-27T04:07:30.000","level":"asleep","seconds":1080},{"dateTime":"2017-06-27T04:25:30.000","level":"restless","seconds":60},{"dateTime":"2017-06-27T04:26:30.000","level":"asleep","seconds":900},{"dateTime":"2017-06-27T04:41:30.000","level":"restless","seconds":60},{"dateTime":"2017-06-27T04:42:30.000","level":"asleep","seconds":420},{"dateTime":"2017-06-27T04:49:30.000","level":"restless","seconds":60},{"dateTime":"2017-06-27T04:50:30.000","level":"asleep","seconds":360},{"dateTime":"2017-06-27T04:56:30.000","level":"restless","seconds":60},{"dateTime":"2017-06-27T04:57:30.000","level":"asleep","seconds":4440},{"dateTime":"2017-06-27T06:11:30.000","level":"restless","seconds":60},{"dateTime":"2017-06-27T06:12:30.000","level":"asleep","seconds":1800},{"dateTime":"2017-06-27T06:42:30.000","level":"restless","seconds":60},{"dateTime":"2017-06-27T06:43:30.000","level":"asleep","seconds":300},{"dateTime":"2017-06-27T06:48:30.000","level":"restless","seconds":120},{"dateTime":"2017-06-27T06:50:30.000","level":"asleep","seconds":120},{"dateTime":"2017-06-27T06:52:30.000","level":"restless","seconds":120},{"dateTime":"2017-06-27T06:54:30.000","level":"asleep","seconds":360},{"dateTime":"2017-06-27T07:00:30.000","level":"restless","seconds":60},{"dateTime":"2017-06-27T07:01:30.000","level":"asleep","seconds":120}],"summary":{"asleep":{"count":0,"minutes":349},"awake":{"count":0,"minutes":0},"restless":{"count":19,"minutes":30}}},"logId":15090692397,"minutesAfterWakeup":0,"minutesAsleep":349,"minutesAwake":30,"minutesToFallAsleep":0,"startTime":"2017-06-27T00:44:30.000","timeInBed":379,"type":"classic"},{"dateOfSleep":"2017-06-26","duration":22440000,"efficiency":95,"endTime":"2017-06-26T09:15:00.000","infoCode":0,"levels":{"data":[{"dateTime":"2017-06-26T03:00:30.000","level":"restless","seconds":120},{"dateTime":"2017-06-26T03:02:30.000","level":"asleep","seconds":60},{"dateTime":"2017-06-26T03:03:30.000","level":"restless","seconds":240},{"dateTime":"2017-06-26T03:07:30.000","level":"asleep","seconds":1560},{"dateTime":"2017-06-26T03:33:30.000","level":"restless","seconds":60},{"dateTime":"2017-06-26T03:34:30.000","level":"asleep","seconds":3540},{"dateTime":"2017-06-26T04:33:30.000","level":"restless","seconds":60},{"dateTime":"2017-06-26T04:34:30.000","level":"asleep","seconds":180},{"dateTime":"2017-06-26T04:37:30.000","level":"restless","seconds":60},{"dateTime":"2017-06-26T04:38:30.000","level":"asleep","seconds":3960},{"dateTime":"2017-06-26T05:44:30.000","level":"restless","seconds":60},{"dateTime":"2017-06-26T05:45:30.000","level":"asleep","seconds":300},{"dateTime":"2017-06-26T05:50:30.000","level":"restless","seconds":120},{"dateTime":"2017-06-26T05:52:30.000","level":"asleep","seconds":120},{"dateTime":"2017-06-26T05:54:30.000","level":"restless","seconds":60},{"dateTime":"2017-06-26T05:55:30.000","level":"asleep","seconds":300},{"dateTime":"2017-06-26T06:00:30.000","level":"restless","seconds":60},{"dateTime":"2017-06-26T06:01:30.000","level":"asleep","seconds":540},{"dateTime":"2017-06-26T06:10:30.000","level":"restless","seconds":120},{"dateTime":"2017-06-26T06:12:30.000","level":"asleep","seconds":1380},{"dateTime":"2017-06-26T06:35:30.000","level":"restless","seconds":60},{"dateTime":"2017-06-26T06:36:30.000","level":"asleep","seconds":1800},{"dateTime":"2017-06-26T07:06:30.000","level":"restless","seconds":60},{"dateTime":"2017-06-26T07:07:30.000","level":"asleep","seconds":7620}],"summary":{"asleep":{"count":0,"minutes":356},"awake":{"count":0,"minutes":0},"restless":{"count":12,"minutes":18}}},"logId":15090692396,"minutesAfterWakeup":0,"minutesAsleep":356,"minutesAwake":18,"minutesToFallAsleep":0,"startTime":"2017-06-26T03:00:30.000","timeInBed":374,"type":"classic"},{"dateOfSleep":"2017-06-25","duration":29220000,"efficiency":94,"endTime":"2017-06-25T09:29:00.000","infoCode":0,"levels":{"data":[{"dateTime":"2017-06-25T01:22:00.000","level":"restless","seconds":60},{"dateTime":"2017-06-25T01:23:00.000","level":"awake","seconds":60},{"dateTime":"2017-06-25T01:24:00.000","level":"restless","seconds":60},{"dateTime":"2017-06-25T01:25:00.000","level":"asleep","seconds":480},{"dateTime":"2017-06-25T01:33:00.000","level":"restless","seconds":60},{"dateTime":"2017-06-25T01:34:00.000","level":"asleep","seconds":60},{"dateTime":"2017-06-25T01:35:00.000","level":"restless","seconds":120},{"dateTime":"2017-06-25T01:37:00.000","level":"awake","seconds":60},{"dateTime":"2017-06-25T01:38:00.000","level":"asleep","seconds":1860},{"dateTime":"2017-06-25T02:09:00.000","level":"restless","seconds":60},{"dateTime":"2017-06-25T02:10:00.000","level":"asleep","seconds":1260},{"dateTime":"2017-06-25T02:31:00.000","level":"restless","seconds":60},{"dateTime":"2017-06-25T02:32:00.000","level":"asleep","seconds":1320},{"dateTime":"2017-06-25T02:54:00.000","level":"restless","seconds":120},{"dateTime":"2017-06-25T02:56:00.000","level":"asleep","seconds":780},{"dateTime":"2017-06-25T03:09:00.000","level":"restless","seconds":60},{"dateTime":"2017-06-25T03:10:00.000","level":"asleep","seconds":180},{"dateTime":"2017-06-25T03:13:00.000","level":"restless","seconds":60},{"dateTime":"2017-06-25T03:14:00.000","level":"asleep","seconds":660},{"dateTime":"2017-06-25T03:25:00.000","level":"restless","seconds":60},{"dateTime":"2017-06-25T03:26:00.000","level":"asleep","seconds":60},{"dateTime":"2017-06-25T03:27:00.000","level":"restless","seconds":60},{"dateTime":"2017-06-25T03:28:00.000","level":"asleep","seconds":480},{"dateTime":"2017-06-25T03:36:00.000","level":"restless","seconds":60},{"dateTime":"2017-06-25T03:37:00.000","level":"asleep","seconds":1560},{"dateTime":"2017-06-25T04:03:00.000","level":"restless","seconds":60},{"dateTime":"2017-06-25T04:04:00.000","level":"asleep","seconds":360},{"dateTime":"2017-06-25T04:10:00.000","level":"restless","seconds":60},{"dateTime":"2017-06-25T04:11:00.000","level":"asleep","seconds":180},{"dateTime":"2017-06-25T04:14:00.000","level":"restless","seconds":60},{"dateTime":"2017-06-25T04:15:00.000","level":"asleep","seconds":3300},{"dateTime":"2017-06-25T05:10:00.000","level":"restless","seconds":60},{"dateTime":"2017-06-25T05:11:00.000","level":"asleep","seconds":900},{"dateTime":"2017-06-25T05:26:00.000","level":"restless","seconds":60},{"dateTime":"2017-06-25T05:27:00.000","level":"asleep","seconds":900},{"dateTime":"2017-06-25T05:42:00.000","level":"restless","seconds":120},{"dateTime":"2017-06-25T05:44:00.000","level":"asleep","seconds":120},{"dateTime":"2017-06-25T05:46:00.000","level":"restless","seconds":60},{"dateTime":"2017-06-25T05:47:00.000","level":"asleep","seconds":780},{"dateTime":"2017-06-25T06:00:00.000","level":"restless","seconds":60},{"dateTime":"2017-06-25T06:01:00.000","level":"asleep","seconds":180},{"dateTime":"2017-06-25T06:04:00.000","level":"restless","seconds":60},{"dateTime":"2017-06-25T06:05:00.000","level":"asleep","seconds":900},{"dateTime":"2017-06-25T06:20:00.000","level":"restless","seconds":60},{"dateTime":"2017-06-25T06:21:00.000","level":"asleep","seconds":2760},{"dateTime":"2017-06-25T07:07:00.000","level":"restless","seconds":60},{"dateTime":"2017-06-25T07:08:00.000","level":"asleep","seconds":5280},{"dateTime":"2017-06-25T08:36:00.000","level":"restless","seconds":60},{"dateTime":"2017-06-25T08:37:00.000","level":"asleep","seconds":2520},{"dateTime":"2017-06-25T09:19:00.000","level":"restless","seconds":60},{"dateTime":"2017-06-25T09:20:00.000","level":"asleep","seconds":540}],"summary":{"asleep":{"count":0,"minutes":457},"awake":{"count":2,"minutes":2},"restless":{"count":25,"minutes":28}}},"logId":15090692395,"minutesAfterWakeup":0,"minutesAsleep":457,"minutesAwake":30,"minutesToFallAsleep":0,"startTime":"2017-06-25T01:22:00.000","timeInBed":487,"type":"classic"},{"dateOfSleep":"2017-06-24","duration":6840000,"efficiency":96,"endTime":"2017-06-24T12:15:30.000","infoCode":2,"levels":{"data":[{"dateTime":"2017-06-24T10:21:30.000","level":"asleep","seconds":60},{"dateTime":"2017-06-24T10:22:30.000","level":"restless","seconds":120},{"dateTime":"2017-06-24T10:24:30.000","level":"awake","seconds":60},{"dateTime":"2017-06-24T10:25:30.000","level":"asleep","seconds":6420},{"dateTime":"2017-06-24T12:12:30.000","level":"restless","seconds":120},{"dateTime":"2017-06-24T12:14:30.000","level":"asleep","seconds":60}],"summary":{"asleep":{"count":0,"minutes":109},"awake":{"count":1,"minutes":1},"restless":{"count":2,"minutes":4}}},"logId":15090692394,"minutesAfterWakeup":0,"minutesAsleep":109,"minutesAwake":5,"minutesToFallAsleep":0,"startTime":"2017-06-24T10:21:30.000","timeInBed":114,"type":"classic"},{"dateOfSleep":"2017-06-24","duration":11400000,"efficiency":92,"endTime":"2017-06-24T08:01:00.000","infoCode":0,"levels":{"data":[{"dateTime":"2017-06-24T04:51:00.000","level":"asleep","seconds":540},{"dateTime":"2017-06-24T05:00:00.000","level":"restless","seconds":240},{"dateTime":"2017-06-24T05:04:00.000","level":"awake","seconds":240},{"dateTime":"2017-06-24T05:08:00.000","level":"restless","seconds":60},{"dateTime":"2017-06-24T05:09:00.000","level":"asleep","seconds":4140},{"dateTime":"2017-06-24T06:18:00.000","level":"restless","seconds":60},{"dateTime":"2017-06-24T06:19:00.000","level":"asleep","seconds":780},{"dateTime":"2017-06-24T06:32:00.000","level":"restless","seconds":120},{"dateTime":"2017-06-24T06:34:00.000","level":"asleep","seconds":1560},{"dateTime":"2017-06-24T07:00:00.000","level":"restless","seconds":60},{"dateTime":"2017-06-24T07:01:00.000","level":"asleep","seconds":1200},{"dateTime":"2017-06-24T07:21:00.000","level":"restless","seconds":60},{"dateTime":"2017-06-24T07:22:00.000","level":"asleep","seconds":1860},{"dateTime":"2017-06-24T07:53:00.000","level":"restless","seconds":60},{"dateTime":"2017-06-24T07:54:00.000","level":"asleep","seconds":420}],"summary":{"asleep":{"count":0,"minutes":175},"awake":{"count":1,"minutes":4},"restless":{"count":7,"minutes":11}}},"logId":15090692393,"minutesAfterWakeup":0,"minutesAsleep":175,"minutesAwake":15,"minutesToFallAsleep":0,"startTime":"2017-06-24T04:51:00.000","timeInBed":190,"type":"classic"}]}
```
