## Supplementary Data 2 for "Digital phenotyping by consumer wearables identifies sleep-associated markers of cardiovascular disease risk and biological aging": SleepDetailed_0517-0019-NHC.json

```
{"sleep":[{"dateOfSleep":"2017-08-03","duration":24420000,"efficiency":85,"endTime":"2017-08-03T07:24:00.000","infoCode":0,"levels":{"data":[{"dateTime":"2017-08-03T00:37:00.000","level":"restless","seconds":240},{"dateTime":"2017-08-03T00:41:00.000","level":"awake","seconds":120},{"dateTime":"2017-08-03T00:43:00.000","level":"restless","seconds":60},{"dateTime":"2017-08-03T00:44:00.000","level":"asleep","seconds":1800},{"dateTime":"2017-08-03T01:14:00.000","level":"restless","seconds":60},{"dateTime":"2017-08-03T01:15:00.000","level":"asleep","seconds":3720},{"dateTime":"2017-08-03T02:17:00.000","level":"restless","seconds":120},{"dateTime":"2017-08-03T02:19:00.000","level":"asleep","seconds":240},{"dateTime":"2017-08-03T02:23:00.000","level":"restless","seconds":60},{"dateTime":"2017-08-03T02:24:00.000","level":"asleep","seconds":180},{"dateTime":"2017-08-03T02:27:00.000","level":"restless","seconds":60},{"dateTime":"2017-08-03T02:28:00.000","level":"asleep","seconds":3120},{"dateTime":"2017-08-03T03:20:00.000","level":"restless","seconds":60},{"dateTime":"2017-08-03T03:21:00.000","level":"asleep","seconds":1020},{"dateTime":"2017-08-03T03:38:00.000","level":"restless","seconds":120},{"dateTime":"2017-08-03T03:40:00.000","level":"asleep","seconds":120},{"dateTime":"2017-08-03T03:42:00.000","level":"restless","seconds":180},{"dateTime":"2017-08-03T03:45:00.000","level":"asleep","seconds":120},{"dateTime":"2017-08-03T03:47:00.000","level":"restless","seconds":120},{"dateTime":"2017-08-03T03:49:00.000","level":"asleep","seconds":180},{"dateTime":"2017-08-03T03:52:00.000","level":"restless","seconds":420},{"dateTime":"2017-08-03T03:59:00.000","level":"asleep","seconds":1380},{"dateTime":"2017-08-03T04:22:00.000","level":"restless","seconds":60},{"dateTime":"2017-08-03T04:23:00.000","level":"asleep","seconds":180},{"dateTime":"2017-08-03T04:26:00.000","level":"restless","seconds":60},{"dateTime":"2017-08-03T04:27:00.000","level":"asleep","seconds":360},{"dateTime":"2017-08-03T04:33:00.000","level":"restless","seconds":540},{"dateTime":"2017-08-03T04:42:00.000","level":"asleep","seconds":540},{"dateTime":"2017-08-03T04:51:00.000","level":"restless","seconds":60},{"dateTime":"2017-08-03T04:52:00.000","level":"asleep","seconds":180},{"dateTime":"2017-08-03T04:55:00.000","level":"restless","seconds":60},{"dateTime":"2017-08-03T04:56:00.000","level":"asleep","seconds":60},{"dateTime":"2017-08-03T04:57:00.000","level":"restless","seconds":60},{"dateTime":"2017-08-03T04:58:00.000","level":"asleep","seconds":840},{"dateTime":"2017-08-03T05:12:00.000","level":"restless","seconds":180},{"dateTime":"2017-08-03T05:15:00.000","level":"asleep","seconds":180},{"dateTime":"2017-08-03T05:18:00.000","level":"restless","seconds":60},{"dateTime":"2017-08-03T05:19:00.000","level":"asleep","seconds":360},{"dateTime":"2017-08-03T05:25:00.000","level":"restless","seconds":120},{"dateTime":"2017-08-03T05:27:00.000","level":"asleep","seconds":1560},{"dateTime":"2017-08-03T05:53:00.000","level":"restless","seconds":120},{"dateTime":"2017-08-03T05:55:00.000","level":"asleep","seconds":120},{"dateTime":"2017-08-03T05:57:00.000","level":"restless","seconds":60},{"dateTime":"2017-08-03T05:58:00.000","level":"asleep","seconds":2400},{"dateTime":"2017-08-03T06:38:00.000","level":"restless","seconds":300},{"dateTime":"2017-08-03T06:43:00.000","level":"asleep","seconds":60},{"dateTime":"2017-08-03T06:44:00.000","level":"restless","seconds":60},{"dateTime":"2017-08-03T06:45:00.000","level":"asleep","seconds":600},{"dateTime":"2017-08-03T06:55:00.000","level":"restless","seconds":180},{"dateTime":"2017-08-03T06:58:00.000","level":"asleep","seconds":60},{"dateTime":"2017-08-03T06:59:00.000","level":"restless","seconds":60},{"dateTime":"2017-08-03T07:00:00.000","level":"asleep","seconds":60},{"dateTime":"2017-08-03T07:01:00.000","level":"restless","seconds":60},{"dateTime":"2017-08-03T07:02:00.000","level":"asleep","seconds":120},{"dateTime":"2017-08-03T07:04:00.000","level":"restless","seconds":60},{"dateTime":"2017-08-03T07:05:00.000","level":"asleep","seconds":1140}],"summary":{"asleep":{"count":0,"minutes":345},"awake":{"count":1,"minutes":2},"restless":{"count":28,"minutes":60}}},"logId":15412722104,"minutesAfterWakeup":0,"minutesAsleep":345,"minutesAwake":62,"minutesToFallAsleep":0,"startTime":"2017-08-03T00:37:00.000","timeInBed":407,"type":"classic"},{"dateOfSleep":"2017-08-02","duration":30600000,"efficiency":90,"endTime":"2017-08-02T07:14:00.000","infoCode":0,"levels":{"data":[{"dateTime":"2017-08-01T22:43:30.000","level":"awake","seconds":120},{"dateTime":"2017-08-01T22:45:30.000","level":"restless","seconds":60},{"dateTime":"2017-08-01T22:46:30.000","level":"asleep","seconds":1860},{"dateTime":"2017-08-01T23:17:30.000","level":"restless","seconds":60},{"dateTime":"2017-08-01T23:18:30.000","level":"asleep","seconds":1980},{"dateTime":"2017-08-01T23:51:30.000","level":"restless","seconds":120},{"dateTime":"2017-08-01T23:53:30.000","level":"asleep","seconds":120},{"dateTime":"2017-08-01T23:55:30.000","level":"restless","seconds":120},{"dateTime":"2017-08-01T23:57:30.000","level":"asleep","seconds":7440},{"dateTime":"2017-08-02T02:01:30.000","level":"restless","seconds":60},{"dateTime":"2017-08-02T02:02:30.000","level":"asleep","seconds":180},{"dateTime":"2017-08-02T02:05:30.000","level":"restless","seconds":60},{"dateTime":"2017-08-02T02:06:30.000","level":"asleep","seconds":1560},{"dateTime":"2017-08-02T02:32:30.000","level":"restless","seconds":180},{"dateTime":"2017-08-02T02:35:30.000","level":"asleep","seconds":60},{"dateTime":"2017-08-02T02:36:30.000","level":"restless","seconds":360},{"dateTime":"2017-08-02T02:42:30.000","level":"awake","seconds":120},{"dateTime":"2017-08-02T02:44:30.000","level":"asleep","seconds":360},{"dateTime":"2017-08-02T02:50:30.000","level":"restless","seconds":60},{"dateTime":"2017-08-02T02:51:30.000","level":"asleep","seconds":5940},{"dateTime":"2017-08-02T04:30:30.000","level":"restless","seconds":60},{"dateTime":"2017-08-02T04:31:30.000","level":"asleep","seconds":2760},{"dateTime":"2017-08-02T05:17:30.000","level":"restless","seconds":240},{"dateTime":"2017-08-02T05:21:30.000","level":"awake","seconds":60},{"dateTime":"2017-08-02T05:22:30.000","level":"asleep","seconds":660},{"dateTime":"2017-08-02T05:33:30.000","level":"restless","seconds":120},{"dateTime":"2017-08-02T05:35:30.000","level":"asleep","seconds":180},{"dateTime":"2017-08-02T05:38:30.000","level":"restless","seconds":60},{"dateTime":"2017-08-02T05:39:30.000","level":"asleep","seconds":2280},{"dateTime":"2017-08-02T06:17:30.000","level":"restless","seconds":300},{"dateTime":"2017-08-02T06:22:30.000","level":"asleep","seconds":1980},{"dateTime":"2017-08-02T06:55:30.000","level":"restless","seconds":180},{"dateTime":"2017-08-02T06:58:30.000","level":"awake","seconds":60},{"dateTime":"2017-08-02T06:59:30.000","level":"restless","seconds":120},{"dateTime":"2017-08-02T07:01:30.000","level":"asleep","seconds":60},{"dateTime":"2017-08-02T07:02:30.000","level":"restless","seconds":300},{"dateTime":"2017-08-02T07:07:30.000","level":"asleep","seconds":60},{"dateTime":"2017-08-02T07:08:30.000","level":"restless","seconds":120},{"dateTime":"2017-08-02T07:10:30.000","level":"asleep","seconds":180}],"summary":{"asleep":{"count":0,"minutes":461},"awake":{"count":4,"minutes":6},"restless":{"count":18,"minutes":43}}},"logId":15412722103,"minutesAfterWakeup":0,"minutesAsleep":461,"minutesAwake":49,"minutesToFallAsleep":0,"startTime":"2017-08-01T22:43:30.000","timeInBed":510,"type":"classic"},{"dateOfSleep":"2017-08-01","duration":21480000,"efficiency":90,"endTime":"2017-08-01T07:26:30.000","infoCode":0,"levels":{"data":[{"dateTime":"2017-08-01T01:28:00.000","level":"asleep","seconds":6180},{"dateTime":"2017-08-01T03:11:00.000","level":"restless","seconds":180},{"dateTime":"2017-08-01T03:14:00.000","level":"asleep","seconds":1620},{"dateTime":"2017-08-01T03:41:00.000","level":"restless","seconds":360},{"dateTime":"2017-08-01T03:47:00.000","level":"asleep","seconds":1200},{"dateTime":"2017-08-01T04:07:00.000","level":"restless","seconds":60},{"dateTime":"2017-08-01T04:08:00.000","level":"asleep","seconds":3180},{"dateTime":"2017-08-01T05:01:00.000","level":"restless","seconds":300},{"dateTime":"2017-08-01T05:06:00.000","level":"awake","seconds":60},{"dateTime":"2017-08-01T05:07:00.000","level":"restless","seconds":60},{"dateTime":"2017-08-01T05:08:00.000","level":"asleep","seconds":120},{"dateTime":"2017-08-01T05:10:00.000","level":"awake","seconds":60},{"dateTime":"2017-08-01T05:11:00.000","level":"asleep","seconds":720},{"dateTime":"2017-08-01T05:23:00.000","level":"restless","seconds":60},{"dateTime":"2017-08-01T05:24:00.000","level":"asleep","seconds":720},{"dateTime":"2017-08-01T05:36:00.000","level":"awake","seconds":60},{"dateTime":"2017-08-01T05:37:00.000","level":"asleep","seconds":240},{"dateTime":"2017-08-01T05:41:00.000","level":"awake","seconds":60},{"dateTime":"2017-08-01T05:42:00.000","level":"asleep","seconds":1500},{"dateTime":"2017-08-01T06:07:00.000","level":"restless","seconds":180},{"dateTime":"2017-08-01T06:10:00.000","level":"asleep","seconds":1680},{"dateTime":"2017-08-01T06:38:00.000","level":"restless","seconds":60},{"dateTime":"2017-08-01T06:39:00.000","level":"asleep","seconds":60},{"dateTime":"2017-08-01T06:40:00.000","level":"restless","seconds":120},{"dateTime":"2017-08-01T06:42:00.000","level":"asleep","seconds":120},{"dateTime":"2017-08-01T06:44:00.000","level":"restless","seconds":120},{"dateTime":"2017-08-01T06:46:00.000","level":"asleep","seconds":540},{"dateTime":"2017-08-01T06:55:00.000","level":"awake","seconds":60},{"dateTime":"2017-08-01T06:56:00.000","level":"asleep","seconds":540},{"dateTime":"2017-08-01T07:05:00.000","level":"restless","seconds":60},{"dateTime":"2017-08-01T07:06:00.000","level":"asleep","seconds":120},{"dateTime":"2017-08-01T07:08:00.000","level":"restless","seconds":180},{"dateTime":"2017-08-01T07:11:00.000","level":"asleep","seconds":240},{"dateTime":"2017-08-01T07:15:00.000","level":"restless","seconds":60},{"dateTime":"2017-08-01T07:16:00.000","level":"asleep","seconds":480},{"dateTime":"2017-08-01T07:24:00.000","level":"awake","seconds":60},{"dateTime":"2017-08-01T07:25:00.000","level":"restless","seconds":60}],"summary":{"asleep":{"count":0,"minutes":321},"awake":{"count":6,"minutes":6},"restless":{"count":14,"minutes":31}}},"logId":15412722102,"minutesAfterWakeup":2,"minutesAsleep":321,"minutesAwake":35,"minutesToFallAsleep":0,"startTime":"2017-08-01T01:28:00.000","timeInBed":358,"type":"classic"},{"dateOfSleep":"2017-07-31","duration":31200000,"efficiency":90,"endTime":"2017-07-31T06:59:30.000","infoCode":0,"levels":{"data":[{"dateTime":"2017-07-30T22:19:00.000","level":"asleep","seconds":5160},{"dateTime":"2017-07-30T23:45:00.000","level":"restless","seconds":180},{"dateTime":"2017-07-30T23:48:00.000","level":"awake","seconds":240},{"dateTime":"2017-07-30T23:52:00.000","level":"restless","seconds":60},{"dateTime":"2017-07-30T23:53:00.000","level":"asleep","seconds":6780},{"dateTime":"2017-07-31T01:46:00.000","level":"restless","seconds":60},{"dateTime":"2017-07-31T01:47:00.000","level":"asleep","seconds":2220},{"dateTime":"2017-07-31T02:24:00.000","level":"restless","seconds":60},{"dateTime":"2017-07-31T02:25:00.000","level":"asleep","seconds":960},{"dateTime":"2017-07-31T02:41:00.000","level":"restless","seconds":60},{"dateTime":"2017-07-31T02:42:00.000","level":"asleep","seconds":180},{"dateTime":"2017-07-31T02:45:00.000","level":"restless","seconds":60},{"dateTime":"2017-07-31T02:46:00.000","level":"asleep","seconds":840},{"dateTime":"2017-07-31T03:00:00.000","level":"restless","seconds":60},{"dateTime":"2017-07-31T03:01:00.000","level":"asleep","seconds":2100},{"dateTime":"2017-07-31T03:36:00.000","level":"restless","seconds":60},{"dateTime":"2017-07-31T03:37:00.000","level":"asleep","seconds":180},{"dateTime":"2017-07-31T03:40:00.000","level":"restless","seconds":60},{"dateTime":"2017-07-31T03:41:00.000","level":"asleep","seconds":2340},{"dateTime":"2017-07-31T04:20:00.000","level":"restless","seconds":300},{"dateTime":"2017-07-31T04:25:00.000","level":"awake","seconds":60},{"dateTime":"2017-07-31T04:26:00.000","level":"asleep","seconds":240},{"dateTime":"2017-07-31T04:30:00.000","level":"restless","seconds":300},{"dateTime":"2017-07-31T04:35:00.000","level":"asleep","seconds":600},{"dateTime":"2017-07-31T04:45:00.000","level":"restless","seconds":180},{"dateTime":"2017-07-31T04:48:00.000","level":"awake","seconds":120},{"dateTime":"2017-07-31T04:50:00.000","level":"restless","seconds":300},{"dateTime":"2017-07-31T04:55:00.000","level":"asleep","seconds":120},{"dateTime":"2017-07-31T04:57:00.000","level":"restless","seconds":360},{"dateTime":"2017-07-31T05:03:00.000","level":"asleep","seconds":1320},{"dateTime":"2017-07-31T05:25:00.000","level":"restless","seconds":120},{"dateTime":"2017-07-31T05:27:00.000","level":"asleep","seconds":120},{"dateTime":"2017-07-31T05:29:00.000","level":"restless","seconds":120},{"dateTime":"2017-07-31T05:31:00.000","level":"asleep","seconds":120},{"dateTime":"2017-07-31T05:33:00.000","level":"restless","seconds":60},{"dateTime":"2017-07-31T05:34:00.000","level":"asleep","seconds":1320},{"dateTime":"2017-07-31T05:56:00.000","level":"restless","seconds":60},{"dateTime":"2017-07-31T05:57:00.000","level":"asleep","seconds":120},{"dateTime":"2017-07-31T05:59:00.000","level":"restless","seconds":120},{"dateTime":"2017-07-31T06:01:00.000","level":"asleep","seconds":1920},{"dateTime":"2017-07-31T06:33:00.000","level":"restless","seconds":60},{"dateTime":"2017-07-31T06:34:00.000","level":"asleep","seconds":1200},{"dateTime":"2017-07-31T06:54:00.000","level":"restless","seconds":120},{"dateTime":"2017-07-31T06:56:00.000","level":"asleep","seconds":120},{"dateTime":"2017-07-31T06:58:00.000","level":"restless","seconds":60}],"summary":{"asleep":{"count":0,"minutes":466},"awake":{"count":3,"minutes":7},"restless":{"count":22,"minutes":47}}},"logId":15412722101,"minutesAfterWakeup":1,"minutesAsleep":466,"minutesAwake":53,"minutesToFallAsleep":0,"startTime":"2017-07-30T22:19:00.000","timeInBed":520,"type":"classic"},{"dateOfSleep":"2017-07-30","duration":29580000,"efficiency":90,"endTime":"2017-07-30T07:34:00.000","infoCode":0,"levels":{"data":[{"dateTime":"2017-07-29T23:20:30.000","level":"awake","seconds":60},{"dateTime":"2017-07-29T23:21:30.000","level":"restless","seconds":120},{"dateTime":"2017-07-29T23:23:30.000","level":"asleep","seconds":120},{"dateTime":"2017-07-29T23:25:30.000","level":"restless","seconds":120},{"dateTime":"2017-07-29T23:27:30.000","level":"asleep","seconds":120},{"dateTime":"2017-07-29T23:29:30.000","level":"restless","seconds":120},{"dateTime":"2017-07-29T23:31:30.000","level":"asleep","seconds":2640},{"dateTime":"2017-07-30T00:15:30.000","level":"restless","seconds":60},{"dateTime":"2017-07-30T00:16:30.000","level":"asleep","seconds":660},{"dateTime":"2017-07-30T00:27:30.000","level":"restless","seconds":120},{"dateTime":"2017-07-30T00:29:30.000","level":"asleep","seconds":5400},{"dateTime":"2017-07-30T01:59:30.000","level":"restless","seconds":120},{"dateTime":"2017-07-30T02:01:30.000","level":"asleep","seconds":120},{"dateTime":"2017-07-30T02:03:30.000","level":"restless","seconds":120},{"dateTime":"2017-07-30T02:05:30.000","level":"asleep","seconds":1560},{"dateTime":"2017-07-30T02:31:30.000","level":"restless","seconds":60},{"dateTime":"2017-07-30T02:32:30.000","level":"asleep","seconds":240},{"dateTime":"2017-07-30T02:36:30.000","level":"restless","seconds":60},{"dateTime":"2017-07-30T02:37:30.000","level":"asleep","seconds":1260},{"dateTime":"2017-07-30T02:58:30.000","level":"restless","seconds":60},{"dateTime":"2017-07-30T02:59:30.000","level":"asleep","seconds":180},{"dateTime":"2017-07-30T03:02:30.000","level":"restless","seconds":60},{"dateTime":"2017-07-30T03:03:30.000","level":"asleep","seconds":1680},{"dateTime":"2017-07-30T03:31:30.000","level":"restless","seconds":60},{"dateTime":"2017-07-30T03:32:30.000","level":"asleep","seconds":180},{"dateTime":"2017-07-30T03:35:30.000","level":"restless","seconds":60},{"dateTime":"2017-07-30T03:36:30.000","level":"asleep","seconds":1620},{"dateTime":"2017-07-30T04:03:30.000","level":"restless","seconds":120},{"dateTime":"2017-07-30T04:05:30.000","level":"asleep","seconds":60},{"dateTime":"2017-07-30T04:06:30.000","level":"restless","seconds":180},{"dateTime":"2017-07-30T04:09:30.000","level":"asleep","seconds":1560},{"dateTime":"2017-07-30T04:35:30.000","level":"restless","seconds":60},{"dateTime":"2017-07-30T04:36:30.000","level":"asleep","seconds":240},{"dateTime":"2017-07-30T04:40:30.000","level":"restless","seconds":60},{"dateTime":"2017-07-30T04:41:30.000","level":"asleep","seconds":180},{"dateTime":"2017-07-30T04:44:30.000","level":"restless","seconds":60},{"dateTime":"2017-07-30T04:45:30.000","level":"asleep","seconds":780},{"dateTime":"2017-07-30T04:58:30.000","level":"restless","seconds":60},{"dateTime":"2017-07-30T04:59:30.000","level":"asleep","seconds":180},{"dateTime":"2017-07-30T05:02:30.000","level":"restless","seconds":60},{"dateTime":"2017-07-30T05:03:30.000","level":"asleep","seconds":480},{"dateTime":"2017-07-30T05:11:30.000","level":"restless","seconds":60},{"dateTime":"2017-07-30T05:12:30.000","level":"asleep","seconds":1320},{"dateTime":"2017-07-30T05:34:30.000","level":"restless","seconds":60},{"dateTime":"2017-07-30T05:35:30.000","level":"asleep","seconds":180},{"dateTime":"2017-07-30T05:38:30.000","level":"restless","seconds":420},{"dateTime":"2017-07-30T05:45:30.000","level":"asleep","seconds":60},{"dateTime":"2017-07-30T05:46:30.000","level":"restless","seconds":120},{"dateTime":"2017-07-30T05:48:30.000","level":"asleep","seconds":1740},{"dateTime":"2017-07-30T06:17:30.000","level":"restless","seconds":60},{"dateTime":"2017-07-30T06:18:30.000","level":"asleep","seconds":780},{"dateTime":"2017-07-30T06:31:30.000","level":"restless","seconds":60},{"dateTime":"2017-07-30T06:32:30.000","level":"asleep","seconds":1260},{"dateTime":"2017-07-30T06:53:30.000","level":"restless","seconds":60},{"dateTime":"2017-07-30T06:54:30.000","level":"asleep","seconds":180},{"dateTime":"2017-07-30T06:57:30.000","level":"restless","seconds":180},{"dateTime":"2017-07-30T07:00:30.000","level":"asleep","seconds":60},{"dateTime":"2017-07-30T07:01:30.000","level":"restless","seconds":180},{"dateTime":"2017-07-30T07:04:30.000","level":"asleep","seconds":1740}],"summary":{"asleep":{"count":0,"minutes":443},"awake":{"count":1,"minutes":1},"restless":{"count":29,"minutes":49}}},"logId":15412722100,"minutesAfterWakeup":0,"minutesAsleep":443,"minutesAwake":50,"minutesToFallAsleep":0,"startTime":"2017-07-29T23:20:30.000","timeInBed":493,"type":"classic"},{"dateOfSleep":"2017-07-29","duration":5400000,"efficiency":86,"endTime":"2017-07-29T07:35:30.000","infoCode":0,"levels":{"data":[{"dateTime":"2017-07-29T06:05:00.000","level":"asleep","seconds":2700},{"dateTime":"2017-07-29T06:50:00.000","level":"restless","seconds":60},{"dateTime":"2017-07-29T06:51:00.000","level":"asleep","seconds":60},{"dateTime":"2017-07-29T06:52:00.000","level":"restless","seconds":60},{"dateTime":"2017-07-29T06:53:00.000","level":"asleep","seconds":120},{"dateTime":"2017-07-29T06:55:00.000","level":"restless","seconds":60},{"dateTime":"2017-07-29T06:56:00.000","level":"asleep","seconds":480},{"dateTime":"2017-07-29T07:04:00.000","level":"restless","seconds":480},{"dateTime":"2017-07-29T07:12:00.000","level":"asleep","seconds":780},{"dateTime":"2017-07-29T07:25:00.000","level":"restless","seconds":60},{"dateTime":"2017-07-29T07:26:00.000","level":"asleep","seconds":180},{"dateTime":"2017-07-29T07:29:00.000","level":"restless","seconds":60},{"dateTime":"2017-07-29T07:30:00.000","level":"asleep","seconds":300}],"summary":{"asleep":{"count":0,"minutes":77},"awake":{"count":0,"minutes":0},"restless":{"count":6,"minutes":13}}},"logId":15412722099,"minutesAfterWakeup":0,"minutesAsleep":77,"minutesAwake":13,"minutesToFallAsleep":0,"startTime":"2017-07-29T06:05:00.000","timeInBed":90,"type":"classic"}]}
```
