## Supplementary Data 2 for "Digital phenotyping by consumer wearables identifies sleep-associated markers of cardiovascular disease risk and biological aging": SleepDetailed_0517-0026-NHC.json

```
{"sleep":[{"dateOfSleep":"2017-06-27","duration":32580000,"efficiency":92,"endTime":"2017-06-27T07:06:00.000","infoCode":0,"levels":{"data":[{"dateTime":"2017-06-26T22:02:30.000","level":"restless","seconds":120},{"dateTime":"2017-06-26T22:04:30.000","level":"asleep","seconds":240},{"dateTime":"2017-06-26T22:08:30.000","level":"restless","seconds":60},{"dateTime":"2017-06-26T22:09:30.000","level":"asleep","seconds":2640},{"dateTime":"2017-06-26T22:53:30.000","level":"restless","seconds":120},{"dateTime":"2017-06-26T22:55:30.000","level":"asleep","seconds":2280},{"dateTime":"2017-06-26T23:33:30.000","level":"restless","seconds":60},{"dateTime":"2017-06-26T23:34:30.000","level":"asleep","seconds":240},{"dateTime":"2017-06-26T23:38:30.000","level":"restless","seconds":120},{"dateTime":"2017-06-26T23:40:30.000","level":"asleep","seconds":60},{"dateTime":"2017-06-26T23:41:30.000","level":"restless","seconds":360},{"dateTime":"2017-06-26T23:47:30.000","level":"asleep","seconds":180},{"dateTime":"2017-06-26T23:50:30.000","level":"restless","seconds":240},{"dateTime":"2017-06-26T23:54:30.000","level":"asleep","seconds":1080},{"dateTime":"2017-06-27T00:12:30.000","level":"restless","seconds":60},{"dateTime":"2017-06-27T00:13:30.000","level":"asleep","seconds":60},{"dateTime":"2017-06-27T00:14:30.000","level":"restless","seconds":120},{"dateTime":"2017-06-27T00:16:30.000","level":"asleep","seconds":2940},{"dateTime":"2017-06-27T01:05:30.000","level":"restless","seconds":60},{"dateTime":"2017-06-27T01:06:30.000","level":"asleep","seconds":660},{"dateTime":"2017-06-27T01:17:30.000","level":"restless","seconds":180},{"dateTime":"2017-06-27T01:20:30.000","level":"awake","seconds":60},{"dateTime":"2017-06-27T01:21:30.000","level":"restless","seconds":60},{"dateTime":"2017-06-27T01:22:30.000","level":"asleep","seconds":6060},{"dateTime":"2017-06-27T03:03:30.000","level":"restless","seconds":180},{"dateTime":"2017-06-27T03:06:30.000","level":"asleep","seconds":60},{"dateTime":"2017-06-27T03:07:30.000","level":"restless","seconds":120},{"dateTime":"2017-06-27T03:09:30.000","level":"asleep","seconds":2700},{"dateTime":"2017-06-27T03:54:30.000","level":"restless","seconds":60},{"dateTime":"2017-06-27T03:55:30.000","level":"asleep","seconds":180},{"dateTime":"2017-06-27T03:58:30.000","level":"restless","seconds":60},{"dateTime":"2017-06-27T03:59:30.000","level":"asleep","seconds":1860},{"dateTime":"2017-06-27T04:30:30.000","level":"restless","seconds":120},{"dateTime":"2017-06-27T04:32:30.000","level":"asleep","seconds":120},{"dateTime":"2017-06-27T04:34:30.000","level":"restless","seconds":60},{"dateTime":"2017-06-27T04:35:30.000","level":"asleep","seconds":720},{"dateTime":"2017-06-27T04:47:30.000","level":"restless","seconds":60},{"dateTime":"2017-06-27T04:48:30.000","level":"asleep","seconds":180},{"dateTime":"2017-06-27T04:51:30.000","level":"restless","seconds":60},{"dateTime":"2017-06-27T04:52:30.000","level":"asleep","seconds":2220},{"dateTime":"2017-06-27T05:29:30.000","level":"restless","seconds":60},{"dateTime":"2017-06-27T05:30:30.000","level":"asleep","seconds":180},{"dateTime":"2017-06-27T05:33:30.000","level":"restless","seconds":60},{"dateTime":"2017-06-27T05:34:30.000","level":"asleep","seconds":5460}],"summary":{"asleep":{"count":0,"minutes":502},"awake":{"count":1,"minutes":1},"restless":{"count":22,"minutes":40}}},"logId":15062812260,"minutesAfterWakeup":0,"minutesAsleep":502,"minutesAwake":41,"minutesToFallAsleep":0,"startTime":"2017-06-26T22:02:30.000","timeInBed":543,"type":"classic"},{"dateOfSleep":"2017-06-26","duration":24060000,"efficiency":95,"endTime":"2017-06-26T08:25:30.000","infoCode":0,"levels":{"data":[{"dateTime":"2017-06-26T01:44:00.000","level":"restless","seconds":120},{"dateTime":"2017-06-26T01:46:00.000","level":"awake","seconds":120},{"dateTime":"2017-06-26T01:48:00.000","level":"restless","seconds":240},{"dateTime":"2017-06-26T01:52:00.000","level":"asleep","seconds":120},{"dateTime":"2017-06-26T01:54:00.000","level":"restless","seconds":60},{"dateTime":"2017-06-26T01:55:00.000","level":"asleep","seconds":10500},{"dateTime":"2017-06-26T04:50:00.000","level":"restless","seconds":60},{"dateTime":"2017-06-26T04:51:00.000","level":"asleep","seconds":2940},{"dateTime":"2017-06-26T05:40:00.000","level":"restless","seconds":300},{"dateTime":"2017-06-26T05:45:00.000","level":"awake","seconds":60},{"dateTime":"2017-06-26T05:46:00.000","level":"restless","seconds":120},{"dateTime":"2017-06-26T05:48:00.000","level":"asleep","seconds":840},{"dateTime":"2017-06-26T06:02:00.000","level":"restless","seconds":60},{"dateTime":"2017-06-26T06:03:00.000","level":"asleep","seconds":180},{"dateTime":"2017-06-26T06:06:00.000","level":"restless","seconds":60},{"dateTime":"2017-06-26T06:07:00.000","level":"asleep","seconds":1860},{"dateTime":"2017-06-26T06:38:00.000","level":"restless","seconds":60},{"dateTime":"2017-06-26T06:39:00.000","level":"asleep","seconds":3900},{"dateTime":"2017-06-26T07:44:00.000","level":"restless","seconds":60},{"dateTime":"2017-06-26T07:45:00.000","level":"asleep","seconds":2400}],"summary":{"asleep":{"count":0,"minutes":379},"awake":{"count":2,"minutes":3},"restless":{"count":10,"minutes":19}}},"logId":15062812259,"minutesAfterWakeup":0,"minutesAsleep":379,"minutesAwake":22,"minutesToFallAsleep":0,"startTime":"2017-06-26T01:44:00.000","timeInBed":401,"type":"classic"},{"dateOfSleep":"2017-06-25","duration":25080000,"efficiency":93,"endTime":"2017-06-25T08:41:00.000","infoCode":0,"levels":{"data":[{"dateTime":"2017-06-25T01:43:00.000","level":"awake","seconds":120},{"dateTime":"2017-06-25T01:45:00.000","level":"restless","seconds":120},{"dateTime":"2017-06-25T01:47:00.000","level":"asleep","seconds":1020},{"dateTime":"2017-06-25T02:04:00.000","level":"restless","seconds":60},{"dateTime":"2017-06-25T02:05:00.000","level":"asleep","seconds":2220},{"dateTime":"2017-06-25T02:42:00.000","level":"restless","seconds":360},{"dateTime":"2017-06-25T02:48:00.000","level":"asleep","seconds":2100},{"dateTime":"2017-06-25T03:23:00.000","level":"restless","seconds":60},{"dateTime":"2017-06-25T03:24:00.000","level":"asleep","seconds":8520},{"dateTime":"2017-06-25T05:46:00.000","level":"restless","seconds":180},{"dateTime":"2017-06-25T05:49:00.000","level":"asleep","seconds":180},{"dateTime":"2017-06-25T05:52:00.000","level":"restless","seconds":60},{"dateTime":"2017-06-25T05:53:00.000","level":"asleep","seconds":60},{"dateTime":"2017-06-25T05:54:00.000","level":"restless","seconds":180},{"dateTime":"2017-06-25T05:57:00.000","level":"asleep","seconds":480},{"dateTime":"2017-06-25T06:05:00.000","level":"restless","seconds":60},{"dateTime":"2017-06-25T06:06:00.000","level":"asleep","seconds":180},{"dateTime":"2017-06-25T06:09:00.000","level":"restless","seconds":60},{"dateTime":"2017-06-25T06:10:00.000","level":"asleep","seconds":5340},{"dateTime":"2017-06-25T07:39:00.000","level":"restless","seconds":180},{"dateTime":"2017-06-25T07:42:00.000","level":"asleep","seconds":540},{"dateTime":"2017-06-25T07:51:00.000","level":"restless","seconds":60},{"dateTime":"2017-06-25T07:52:00.000","level":"asleep","seconds":840},{"dateTime":"2017-06-25T08:06:00.000","level":"restless","seconds":180},{"dateTime":"2017-06-25T08:09:00.000","level":"asleep","seconds":720},{"dateTime":"2017-06-25T08:21:00.000","level":"restless","seconds":120},{"dateTime":"2017-06-25T08:23:00.000","level":"asleep","seconds":1080}],"summary":{"asleep":{"count":0,"minutes":388},"awake":{"count":1,"minutes":2},"restless":{"count":13,"minutes":28}}},"logId":15062812258,"minutesAfterWakeup":0,"minutesAsleep":388,"minutesAwake":30,"minutesToFallAsleep":0,"startTime":"2017-06-25T01:43:00.000","timeInBed":418,"type":"classic"},{"dateOfSleep":"2017-06-24","duration":9060000,"efficiency":93,"endTime":"2017-06-24T07:57:00.000","infoCode":2,"levels":{"data":[{"dateTime":"2017-06-24T05:25:30.000","level":"asleep","seconds":180},{"dateTime":"2017-06-24T05:28:30.000","level":"restless","seconds":120},{"dateTime":"2017-06-24T05:30:30.000","level":"asleep","seconds":60},{"dateTime":"2017-06-24T05:31:30.000","level":"restless","seconds":120},{"dateTime":"2017-06-24T05:33:30.000","level":"awake","seconds":60},{"dateTime":"2017-06-24T05:34:30.000","level":"restless","seconds":120},{"dateTime":"2017-06-24T05:36:30.000","level":"asleep","seconds":7020},{"dateTime":"2017-06-24T07:33:30.000","level":"restless","seconds":60},{"dateTime":"2017-06-24T07:34:30.000","level":"asleep","seconds":60},{"dateTime":"2017-06-24T07:35:30.000","level":"restless","seconds":60},{"dateTime":"2017-06-24T07:36:30.000","level":"asleep","seconds":1020},{"dateTime":"2017-06-24T07:53:30.000","level":"restless","seconds":120},{"dateTime":"2017-06-24T07:55:30.000","level":"asleep","seconds":60}],"summary":{"asleep":{"count":0,"minutes":140},"awake":{"count":1,"minutes":1},"restless":{"count":6,"minutes":10}}},"logId":15062812257,"minutesAfterWakeup":0,"minutesAsleep":140,"minutesAwake":11,"minutesToFallAsleep":0,"startTime":"2017-06-24T05:25:30.000","timeInBed":151,"type":"classic"},{"dateOfSleep":"2017-06-24","duration":18600000,"efficiency":95,"endTime":"2017-06-24T04:16:30.000","infoCode":0,"levels":{"data":[{"dateTime":"2017-06-23T23:06:30.000","level":"asleep","seconds":840},{"dateTime":"2017-06-23T23:20:30.000","level":"restless","seconds":180},{"dateTime":"2017-06-23T23:23:30.000","level":"awake","seconds":120},{"dateTime":"2017-06-23T23:25:30.000","level":"restless","seconds":60},{"dateTime":"2017-06-23T23:26:30.000","level":"asleep","seconds":7560},{"dateTime":"2017-06-24T01:32:30.000","level":"restless","seconds":240},{"dateTime":"2017-06-24T01:36:30.000","level":"asleep","seconds":60},{"dateTime":"2017-06-24T01:37:30.000","level":"restless","seconds":120},{"dateTime":"2017-06-24T01:39:30.000","level":"asleep","seconds":1320},{"dateTime":"2017-06-24T02:01:30.000","level":"restless","seconds":60},{"dateTime":"2017-06-24T02:02:30.000","level":"asleep","seconds":5820},{"dateTime":"2017-06-24T03:39:30.000","level":"restless","seconds":60},{"dateTime":"2017-06-24T03:40:30.000","level":"asleep","seconds":180},{"dateTime":"2017-06-24T03:43:30.000","level":"restless","seconds":60},{"dateTime":"2017-06-24T03:44:30.000","level":"asleep","seconds":300},{"dateTime":"2017-06-24T03:49:30.000","level":"restless","seconds":60},{"dateTime":"2017-06-24T03:50:30.000","level":"asleep","seconds":1560}],"summary":{"asleep":{"count":0,"minutes":294},"awake":{"count":1,"minutes":2},"restless":{"count":8,"minutes":14}}},"logId":15062812256,"minutesAfterWakeup":0,"minutesAsleep":294,"minutesAwake":16,"minutesToFallAsleep":0,"startTime":"2017-06-23T23:06:30.000","timeInBed":310,"type":"classic"},{"dateOfSleep":"2017-06-23","duration":12960000,"efficiency":97,"endTime":"2017-06-23T07:11:00.000","infoCode":0,"levels":{"data":[{"dateTime":"2017-06-23T03:34:30.000","level":"restless","seconds":360},{"dateTime":"2017-06-23T03:40:30.000","level":"asleep","seconds":11880},{"dateTime":"2017-06-23T06:58:30.000","level":"restless","seconds":60},{"dateTime":"2017-06-23T06:59:30.000","level":"asleep","seconds":660}],"summary":{"asleep":{"count":0,"minutes":209},"awake":{"count":0,"minutes":0},"restless":{"count":2,"minutes":7}}},"logId":15062812255,"minutesAfterWakeup":0,"minutesAsleep":209,"minutesAwake":7,"minutesToFallAsleep":0,"startTime":"2017-06-23T03:34:30.000","timeInBed":216,"type":"classic"},{"dateOfSleep":"2017-06-23","duration":6540000,"efficiency":94,"endTime":"2017-06-23T02:12:30.000","infoCode":2,"levels":{"data":[{"dateTime":"2017-06-23T00:23:30.000","level":"asleep","seconds":1680},{"dateTime":"2017-06-23T00:51:30.000","level":"restless","seconds":240},{"dateTime":"2017-06-23T00:55:30.000","level":"awake","seconds":120},{"dateTime":"2017-06-23T00:57:30.000","level":"asleep","seconds":4500}],"summary":{"asleep":{"count":0,"minutes":103},"awake":{"count":1,"minutes":2},"restless":{"count":1,"minutes":4}}},"logId":15062812254,"minutesAfterWakeup":0,"minutesAsleep":103,"minutesAwake":6,"minutesToFallAsleep":0,"startTime":"2017-06-23T00:23:30.000","timeInBed":109,"type":"classic"}]}
```
