## Supplementary Data 2 for "Digital phenotyping by consumer wearables identifies sleep-associated markers of cardiovascular disease risk and biological aging": SleepDetailed_0517-0030-NHC.json

```
{"sleep":[{"dateOfSleep":"2017-07-03","duration":25740000,"efficiency":86,"endTime":"2017-07-03T06:23:30.000","infoCode":0,"levels":{"data":[{"dateTime":"2017-07-02T23:14:30.000","level":"awake","seconds":120},{"dateTime":"2017-07-02T23:16:30.000","level":"restless","seconds":60},{"dateTime":"2017-07-02T23:17:30.000","level":"asleep","seconds":2040},{"dateTime":"2017-07-02T23:51:30.000","level":"restless","seconds":420},{"dateTime":"2017-07-02T23:58:30.000","level":"asleep","seconds":540},{"dateTime":"2017-07-03T00:07:30.000","level":"restless","seconds":60},{"dateTime":"2017-07-03T00:08:30.000","level":"asleep","seconds":540},{"dateTime":"2017-07-03T00:17:30.000","level":"restless","seconds":120},{"dateTime":"2017-07-03T00:19:30.000","level":"asleep","seconds":120},{"dateTime":"2017-07-03T00:21:30.000","level":"restless","seconds":120},{"dateTime":"2017-07-03T00:23:30.000","level":"asleep","seconds":4200},{"dateTime":"2017-07-03T01:33:30.000","level":"restless","seconds":300},{"dateTime":"2017-07-03T01:38:30.000","level":"asleep","seconds":60},{"dateTime":"2017-07-03T01:39:30.000","level":"restless","seconds":60},{"dateTime":"2017-07-03T01:40:30.000","level":"asleep","seconds":1920},{"dateTime":"2017-07-03T02:12:30.000","level":"restless","seconds":420},{"dateTime":"2017-07-03T02:19:30.000","level":"asleep","seconds":60},{"dateTime":"2017-07-03T02:20:30.000","level":"restless","seconds":180},{"dateTime":"2017-07-03T02:23:30.000","level":"asleep","seconds":3000},{"dateTime":"2017-07-03T03:13:30.000","level":"restless","seconds":60},{"dateTime":"2017-07-03T03:14:30.000","level":"asleep","seconds":1200},{"dateTime":"2017-07-03T03:34:30.000","level":"restless","seconds":240},{"dateTime":"2017-07-03T03:38:30.000","level":"awake","seconds":180},{"dateTime":"2017-07-03T03:41:30.000","level":"restless","seconds":60},{"dateTime":"2017-07-03T03:42:30.000","level":"asleep","seconds":300},{"dateTime":"2017-07-03T03:47:30.000","level":"restless","seconds":60},{"dateTime":"2017-07-03T03:48:30.000","level":"asleep","seconds":180},{"dateTime":"2017-07-03T03:51:30.000","level":"restless","seconds":60},{"dateTime":"2017-07-03T03:52:30.000","level":"asleep","seconds":480},{"dateTime":"2017-07-03T04:00:30.000","level":"restless","seconds":360},{"dateTime":"2017-07-03T04:06:30.000","level":"asleep","seconds":60},{"dateTime":"2017-07-03T04:07:30.000","level":"restless","seconds":60},{"dateTime":"2017-07-03T04:08:30.000","level":"asleep","seconds":60},{"dateTime":"2017-07-03T04:09:30.000","level":"restless","seconds":60},{"dateTime":"2017-07-03T04:10:30.000","level":"asleep","seconds":2820},{"dateTime":"2017-07-03T04:57:30.000","level":"restless","seconds":120},{"dateTime":"2017-07-03T04:59:30.000","level":"asleep","seconds":2820},{"dateTime":"2017-07-03T05:46:30.000","level":"restless","seconds":120},{"dateTime":"2017-07-03T05:48:30.000","level":"asleep","seconds":1500},{"dateTime":"2017-07-03T06:13:30.000","level":"restless","seconds":120},{"dateTime":"2017-07-03T06:15:30.000","level":"asleep","seconds":60},{"dateTime":"2017-07-03T06:16:30.000","level":"restless","seconds":180},{"dateTime":"2017-07-03T06:19:30.000","level":"asleep","seconds":120},{"dateTime":"2017-07-03T06:21:30.000","level":"restless","seconds":60},{"dateTime":"2017-07-03T06:22:30.000","level":"asleep","seconds":60}],"summary":{"asleep":{"count":0,"minutes":369},"awake":{"count":2,"minutes":5},"restless":{"count":22,"minutes":55}}},"logId":15116780642,"minutesAfterWakeup":0,"minutesAsleep":369,"minutesAwake":60,"minutesToFallAsleep":0,"startTime":"2017-07-02T23:14:30.000","timeInBed":429,"type":"classic"},{"dateOfSleep":"2017-07-02","duration":23640000,"efficiency":89,"endTime":"2017-07-02T05:58:00.000","infoCode":0,"levels":{"data":[{"dateTime":"2017-07-01T23:24:00.000","level":"asleep","seconds":2820},{"dateTime":"2017-07-02T00:11:00.000","level":"restless","seconds":120},{"dateTime":"2017-07-02T00:13:00.000","level":"asleep","seconds":420},{"dateTime":"2017-07-02T00:20:00.000","level":"restless","seconds":180},{"dateTime":"2017-07-02T00:23:00.000","level":"asleep","seconds":2940},{"dateTime":"2017-07-02T01:12:00.000","level":"restless","seconds":300},{"dateTime":"2017-07-02T01:17:00.000","level":"asleep","seconds":180},{"dateTime":"2017-07-02T01:20:00.000","level":"restless","seconds":120},{"dateTime":"2017-07-02T01:22:00.000","level":"asleep","seconds":840},{"dateTime":"2017-07-02T01:36:00.000","level":"restless","seconds":360},{"dateTime":"2017-07-02T01:42:00.000","level":"asleep","seconds":720},{"dateTime":"2017-07-02T01:54:00.000","level":"restless","seconds":60},{"dateTime":"2017-07-02T01:55:00.000","level":"asleep","seconds":3180},{"dateTime":"2017-07-02T02:48:00.000","level":"restless","seconds":60},{"dateTime":"2017-07-02T02:49:00.000","level":"awake","seconds":120},{"dateTime":"2017-07-02T02:51:00.000","level":"restless","seconds":360},{"dateTime":"2017-07-02T02:57:00.000","level":"asleep","seconds":2700},{"dateTime":"2017-07-02T03:42:00.000","level":"restless","seconds":60},{"dateTime":"2017-07-02T03:43:00.000","level":"asleep","seconds":1440},{"dateTime":"2017-07-02T04:07:00.000","level":"restless","seconds":120},{"dateTime":"2017-07-02T04:09:00.000","level":"asleep","seconds":240},{"dateTime":"2017-07-02T04:13:00.000","level":"restless","seconds":120},{"dateTime":"2017-07-02T04:15:00.000","level":"asleep","seconds":3360},{"dateTime":"2017-07-02T05:11:00.000","level":"restless","seconds":420},{"dateTime":"2017-07-02T05:18:00.000","level":"asleep","seconds":120},{"dateTime":"2017-07-02T05:20:00.000","level":"restless","seconds":60},{"dateTime":"2017-07-02T05:21:00.000","level":"awake","seconds":60},{"dateTime":"2017-07-02T05:22:00.000","level":"asleep","seconds":1680},{"dateTime":"2017-07-02T05:50:00.000","level":"restless","seconds":120},{"dateTime":"2017-07-02T05:52:00.000","level":"awake","seconds":60},{"dateTime":"2017-07-02T05:53:00.000","level":"asleep","seconds":300}],"summary":{"asleep":{"count":0,"minutes":349},"awake":{"count":3,"minutes":4},"restless":{"count":14,"minutes":41}}},"logId":15116780641,"minutesAfterWakeup":0,"minutesAsleep":349,"minutesAwake":45,"minutesToFallAsleep":0,"startTime":"2017-07-01T23:24:00.000","timeInBed":394,"type":"classic"},{"dateOfSleep":"2017-07-01","duration":28260000,"efficiency":84,"endTime":"2017-07-01T06:28:30.000","infoCode":0,"levels":{"data":[{"dateTime":"2017-06-30T22:37:30.000","level":"restless","seconds":180},{"dateTime":"2017-06-30T22:40:30.000","level":"awake","seconds":180},{"dateTime":"2017-06-30T22:43:30.000","level":"restless","seconds":120},{"dateTime":"2017-06-30T22:45:30.000","level":"asleep","seconds":2520},{"dateTime":"2017-06-30T23:27:30.000","level":"restless","seconds":120},{"dateTime":"2017-06-30T23:29:30.000","level":"asleep","seconds":120},{"dateTime":"2017-06-30T23:31:30.000","level":"restless","seconds":60},{"dateTime":"2017-06-30T23:32:30.000","level":"asleep","seconds":1620},{"dateTime":"2017-06-30T23:59:30.000","level":"restless","seconds":180},{"dateTime":"2017-07-01T00:02:30.000","level":"asleep","seconds":60},{"dateTime":"2017-07-01T00:03:30.000","level":"restless","seconds":240},{"dateTime":"2017-07-01T00:07:30.000","level":"awake","seconds":240},{"dateTime":"2017-07-01T00:11:30.000","level":"restless","seconds":60},{"dateTime":"2017-07-01T00:12:30.000","level":"asleep","seconds":1740},{"dateTime":"2017-07-01T00:41:30.000","level":"restless","seconds":60},{"dateTime":"2017-07-01T00:42:30.000","level":"asleep","seconds":840},{"dateTime":"2017-07-01T00:56:30.000","level":"restless","seconds":60},{"dateTime":"2017-07-01T00:57:30.000","level":"asleep","seconds":6000},{"dateTime":"2017-07-01T02:37:30.000","level":"restless","seconds":60},{"dateTime":"2017-07-01T02:38:30.000","level":"asleep","seconds":120},{"dateTime":"2017-07-01T02:40:30.000","level":"restless","seconds":60},{"dateTime":"2017-07-01T02:41:30.000","level":"asleep","seconds":240},{"dateTime":"2017-07-01T02:45:30.000","level":"restless","seconds":120},{"dateTime":"2017-07-01T02:47:30.000","level":"asleep","seconds":120},{"dateTime":"2017-07-01T02:49:30.000","level":"restless","seconds":60},{"dateTime":"2017-07-01T02:50:30.000","level":"asleep","seconds":240},{"dateTime":"2017-07-01T02:54:30.000","level":"restless","seconds":240},{"dateTime":"2017-07-01T02:58:30.000","level":"awake","seconds":360},{"dateTime":"2017-07-01T03:04:30.000","level":"restless","seconds":60},{"dateTime":"2017-07-01T03:05:30.000","level":"asleep","seconds":120},{"dateTime":"2017-07-01T03:07:30.000","level":"restless","seconds":60},{"dateTime":"2017-07-01T03:08:30.000","level":"asleep","seconds":540},{"dateTime":"2017-07-01T03:17:30.000","level":"restless","seconds":240},{"dateTime":"2017-07-01T03:21:30.000","level":"awake","seconds":60},{"dateTime":"2017-07-01T03:22:30.000","level":"restless","seconds":60},{"dateTime":"2017-07-01T03:23:30.000","level":"asleep","seconds":1200},{"dateTime":"2017-07-01T03:43:30.000","level":"restless","seconds":180},{"dateTime":"2017-07-01T03:46:30.000","level":"asleep","seconds":60},{"dateTime":"2017-07-01T03:47:30.000","level":"restless","seconds":60},{"dateTime":"2017-07-01T03:48:30.000","level":"asleep","seconds":60},{"dateTime":"2017-07-01T03:49:30.000","level":"restless","seconds":60},{"dateTime":"2017-07-01T03:50:30.000","level":"asleep","seconds":1440},{"dateTime":"2017-07-01T04:14:30.000","level":"restless","seconds":60},{"dateTime":"2017-07-01T04:15:30.000","level":"asleep","seconds":60},{"dateTime":"2017-07-01T04:16:30.000","level":"restless","seconds":60},{"dateTime":"2017-07-01T04:17:30.000","level":"asleep","seconds":60},{"dateTime":"2017-07-01T04:18:30.000","level":"restless","seconds":60},{"dateTime":"2017-07-01T04:19:30.000","level":"asleep","seconds":360},{"dateTime":"2017-07-01T04:25:30.000","level":"restless","seconds":120},{"dateTime":"2017-07-01T04:27:30.000","level":"asleep","seconds":120},{"dateTime":"2017-07-01T04:29:30.000","level":"restless","seconds":120},{"dateTime":"2017-07-01T04:31:30.000","level":"asleep","seconds":900},{"dateTime":"2017-07-01T04:46:30.000","level":"restless","seconds":120},{"dateTime":"2017-07-01T04:48:30.000","level":"asleep","seconds":120},{"dateTime":"2017-07-01T04:50:30.000","level":"restless","seconds":60},{"dateTime":"2017-07-01T04:51:30.000","level":"asleep","seconds":2460},{"dateTime":"2017-07-01T05:32:30.000","level":"restless","seconds":120},{"dateTime":"2017-07-01T05:34:30.000","level":"asleep","seconds":60},{"dateTime":"2017-07-01T05:35:30.000","level":"restless","seconds":180},{"dateTime":"2017-07-01T05:38:30.000","level":"asleep","seconds":60},{"dateTime":"2017-07-01T05:39:30.000","level":"restless","seconds":60},{"dateTime":"2017-07-01T05:40:30.000","level":"asleep","seconds":60},{"dateTime":"2017-07-01T05:41:30.000","level":"restless","seconds":60},{"dateTime":"2017-07-01T05:42:30.000","level":"asleep","seconds":1080},{"dateTime":"2017-07-01T06:00:30.000","level":"restless","seconds":420},{"dateTime":"2017-07-01T06:07:30.000","level":"asleep","seconds":1260}],"summary":{"asleep":{"count":0,"minutes":394},"awake":{"count":4,"minutes":14},"restless":{"count":33,"minutes":63}}},"logId":15116780640,"minutesAfterWakeup":0,"minutesAsleep":394,"minutesAwake":77,"minutesToFallAsleep":0,"startTime":"2017-06-30T22:37:30.000","timeInBed":471,"type":"classic"},{"dateOfSleep":"2017-06-30","duration":24960000,"efficiency":89,"endTime":"2017-06-30T05:48:30.000","infoCode":0,"levels":{"data":[{"dateTime":"2017-06-29T22:52:00.000","level":"asleep","seconds":180},{"dateTime":"2017-06-29T22:55:00.000","level":"awake","seconds":60},{"dateTime":"2017-06-29T22:56:00.000","level":"asleep","seconds":1800},{"dateTime":"2017-06-29T23:26:00.000","level":"restless","seconds":180},{"dateTime":"2017-06-29T23:29:00.000","level":"asleep","seconds":1200},{"dateTime":"2017-06-29T23:49:00.000","level":"restless","seconds":180},{"dateTime":"2017-06-29T23:52:00.000","level":"asleep","seconds":780},{"dateTime":"2017-06-30T00:05:00.000","level":"restless","seconds":120},{"dateTime":"2017-06-30T00:07:00.000","level":"asleep","seconds":1620},{"dateTime":"2017-06-30T00:34:00.000","level":"awake","seconds":60},{"dateTime":"2017-06-30T00:35:00.000","level":"asleep","seconds":4380},{"dateTime":"2017-06-30T01:48:00.000","level":"restless","seconds":120},{"dateTime":"2017-06-30T01:50:00.000","level":"asleep","seconds":720},{"dateTime":"2017-06-30T02:02:00.000","level":"restless","seconds":180},{"dateTime":"2017-06-30T02:05:00.000","level":"asleep","seconds":900},{"dateTime":"2017-06-30T02:20:00.000","level":"awake","seconds":60},{"dateTime":"2017-06-30T02:21:00.000","level":"restless","seconds":240},{"dateTime":"2017-06-30T02:25:00.000","level":"asleep","seconds":780},{"dateTime":"2017-06-30T02:38:00.000","level":"restless","seconds":120},{"dateTime":"2017-06-30T02:40:00.000","level":"asleep","seconds":2400},{"dateTime":"2017-06-30T03:20:00.000","level":"restless","seconds":180},{"dateTime":"2017-06-30T03:23:00.000","level":"asleep","seconds":240},{"dateTime":"2017-06-30T03:27:00.000","level":"restless","seconds":360},{"dateTime":"2017-06-30T03:33:00.000","level":"asleep","seconds":540},{"dateTime":"2017-06-30T03:42:00.000","level":"awake","seconds":180},{"dateTime":"2017-06-30T03:45:00.000","level":"restless","seconds":300},{"dateTime":"2017-06-30T03:50:00.000","level":"asleep","seconds":420},{"dateTime":"2017-06-30T03:57:00.000","level":"restless","seconds":300},{"dateTime":"2017-06-30T04:02:00.000","level":"asleep","seconds":480},{"dateTime":"2017-06-30T04:10:00.000","level":"restless","seconds":180},{"dateTime":"2017-06-30T04:13:00.000","level":"asleep","seconds":5700}],"summary":{"asleep":{"count":0,"minutes":369},"awake":{"count":4,"minutes":6},"restless":{"count":12,"minutes":41}}},"logId":15116780639,"minutesAfterWakeup":0,"minutesAsleep":369,"minutesAwake":47,"minutesToFallAsleep":0,"startTime":"2017-06-29T22:52:00.000","timeInBed":416,"type":"classic"},{"dateOfSleep":"2017-06-29","duration":28560000,"efficiency":86,"endTime":"2017-06-29T05:43:30.000","infoCode":0,"levels":{"data":[{"dateTime":"2017-06-28T21:47:00.000","level":"asleep","seconds":300},{"dateTime":"2017-06-28T21:52:00.000","level":"restless","seconds":240},{"dateTime":"2017-06-28T21:56:00.000","level":"awake","seconds":120},{"dateTime":"2017-06-28T21:58:00.000","level":"restless","seconds":60},{"dateTime":"2017-06-28T21:59:00.000","level":"asleep","seconds":2820},{"dateTime":"2017-06-28T22:46:00.000","level":"restless","seconds":180},{"dateTime":"2017-06-28T22:49:00.000","level":"asleep","seconds":2640},{"dateTime":"2017-06-28T23:33:00.000","level":"restless","seconds":60},{"dateTime":"2017-06-28T23:34:00.000","level":"asleep","seconds":480},{"dateTime":"2017-06-28T23:42:00.000","level":"restless","seconds":360},{"dateTime":"2017-06-28T23:48:00.000","level":"awake","seconds":360},{"dateTime":"2017-06-28T23:54:00.000","level":"restless","seconds":60},{"dateTime":"2017-06-28T23:55:00.000","level":"asleep","seconds":960},{"dateTime":"2017-06-29T00:11:00.000","level":"restless","seconds":60},{"dateTime":"2017-06-29T00:12:00.000","level":"asleep","seconds":1560},{"dateTime":"2017-06-29T00:38:00.000","level":"restless","seconds":180},{"dateTime":"2017-06-29T00:41:00.000","level":"asleep","seconds":4200},{"dateTime":"2017-06-29T01:51:00.000","level":"restless","seconds":60},{"dateTime":"2017-06-29T01:52:00.000","level":"asleep","seconds":60},{"dateTime":"2017-06-29T01:53:00.000","level":"restless","seconds":60},{"dateTime":"2017-06-29T01:54:00.000","level":"asleep","seconds":120},{"dateTime":"2017-06-29T01:56:00.000","level":"restless","seconds":60},{"dateTime":"2017-06-29T01:57:00.000","level":"asleep","seconds":1320},{"dateTime":"2017-06-29T02:19:00.000","level":"restless","seconds":300},{"dateTime":"2017-06-29T02:24:00.000","level":"asleep","seconds":3240},{"dateTime":"2017-06-29T03:18:00.000","level":"restless","seconds":120},{"dateTime":"2017-06-29T03:20:00.000","level":"asleep","seconds":60},{"dateTime":"2017-06-29T03:21:00.000","level":"restless","seconds":180},{"dateTime":"2017-06-29T03:24:00.000","level":"asleep","seconds":180},{"dateTime":"2017-06-29T03:27:00.000","level":"restless","seconds":60},{"dateTime":"2017-06-29T03:28:00.000","level":"asleep","seconds":120},{"dateTime":"2017-06-29T03:30:00.000","level":"restless","seconds":240},{"dateTime":"2017-06-29T03:34:00.000","level":"awake","seconds":240},{"dateTime":"2017-06-29T03:38:00.000","level":"restless","seconds":120},{"dateTime":"2017-06-29T03:40:00.000","level":"asleep","seconds":600},{"dateTime":"2017-06-29T03:50:00.000","level":"restless","seconds":60},{"dateTime":"2017-06-29T03:51:00.000","level":"asleep","seconds":60},{"dateTime":"2017-06-29T03:52:00.000","level":"restless","seconds":60},{"dateTime":"2017-06-29T03:53:00.000","level":"asleep","seconds":1320},{"dateTime":"2017-06-29T04:15:00.000","level":"restless","seconds":60},{"dateTime":"2017-06-29T04:16:00.000","level":"asleep","seconds":360},{"dateTime":"2017-06-29T04:22:00.000","level":"restless","seconds":180},{"dateTime":"2017-06-29T04:25:00.000","level":"asleep","seconds":600},{"dateTime":"2017-06-29T04:35:00.000","level":"restless","seconds":120},{"dateTime":"2017-06-29T04:37:00.000","level":"asleep","seconds":120},{"dateTime":"2017-06-29T04:39:00.000","level":"restless","seconds":60},{"dateTime":"2017-06-29T04:40:00.000","level":"asleep","seconds":660},{"dateTime":"2017-06-29T04:51:00.000","level":"restless","seconds":60},{"dateTime":"2017-06-29T04:52:00.000","level":"asleep","seconds":1020},{"dateTime":"2017-06-29T05:09:00.000","level":"restless","seconds":60},{"dateTime":"2017-06-29T05:10:00.000","level":"asleep","seconds":120},{"dateTime":"2017-06-29T05:12:00.000","level":"restless","seconds":60},{"dateTime":"2017-06-29T05:13:00.000","level":"asleep","seconds":180},{"dateTime":"2017-06-29T05:16:00.000","level":"restless","seconds":60},{"dateTime":"2017-06-29T05:17:00.000","level":"asleep","seconds":1560}],"summary":{"asleep":{"count":0,"minutes":411},"awake":{"count":3,"minutes":12},"restless":{"count":27,"minutes":53}}},"logId":15116780638,"minutesAfterWakeup":0,"minutesAsleep":411,"minutesAwake":65,"minutesToFallAsleep":0,"startTime":"2017-06-28T21:47:00.000","timeInBed":476,"type":"classic"}]}
```
