## Supplementary Data 2 for "Digital phenotyping by consumer wearables identifies sleep-associated markers of cardiovascular disease risk and biological aging": SleepDetailed_0517-0035-NHC.json

```
{"sleep":[{"dateOfSleep":"2017-06-14","duration":25980000,"efficiency":95,"endTime":"2017-06-14T07:38:00.000","infoCode":0,"levels":{"data":[{"dateTime":"2017-06-14T00:24:30.000","level":"asleep","seconds":540},{"dateTime":"2017-06-14T00:33:30.000","level":"restless","seconds":240},{"dateTime":"2017-06-14T00:37:30.000","level":"awake","seconds":60},{"dateTime":"2017-06-14T00:38:30.000","level":"asleep","seconds":2460},{"dateTime":"2017-06-14T01:19:30.000","level":"restless","seconds":120},{"dateTime":"2017-06-14T01:21:30.000","level":"asleep","seconds":7260},{"dateTime":"2017-06-14T03:22:30.000","level":"restless","seconds":120},{"dateTime":"2017-06-14T03:24:30.000","level":"asleep","seconds":120},{"dateTime":"2017-06-14T03:26:30.000","level":"restless","seconds":120},{"dateTime":"2017-06-14T03:28:30.000","level":"asleep","seconds":120},{"dateTime":"2017-06-14T03:30:30.000","level":"restless","seconds":180},{"dateTime":"2017-06-14T03:33:30.000","level":"asleep","seconds":5340},{"dateTime":"2017-06-14T05:02:30.000","level":"restless","seconds":60},{"dateTime":"2017-06-14T05:03:30.000","level":"asleep","seconds":660},{"dateTime":"2017-06-14T05:14:30.000","level":"restless","seconds":60},{"dateTime":"2017-06-14T05:15:30.000","level":"asleep","seconds":60},{"dateTime":"2017-06-14T05:16:30.000","level":"restless","seconds":180},{"dateTime":"2017-06-14T05:19:30.000","level":"asleep","seconds":7620},{"dateTime":"2017-06-14T07:26:30.000","level":"restless","seconds":180},{"dateTime":"2017-06-14T07:29:30.000","level":"asleep","seconds":480}],"summary":{"asleep":{"count":0,"minutes":411},"awake":{"count":1,"minutes":1},"restless":{"count":9,"minutes":21}}},"logId":14960510368,"minutesAfterWakeup":0,"minutesAsleep":411,"minutesAwake":22,"minutesToFallAsleep":0,"startTime":"2017-06-14T00:24:30.000","timeInBed":433,"type":"classic"},{"dateOfSleep":"2017-06-13","duration":22920000,"efficiency":96,"endTime":"2017-06-13T08:01:30.000","infoCode":0,"levels":{"data":[{"dateTime":"2017-06-13T01:39:00.000","level":"asleep","seconds":6000},{"dateTime":"2017-06-13T03:19:00.000","level":"restless","seconds":60},{"dateTime":"2017-06-13T03:20:00.000","level":"asleep","seconds":180},{"dateTime":"2017-06-13T03:23:00.000","level":"restless","seconds":60},{"dateTime":"2017-06-13T03:24:00.000","level":"asleep","seconds":2760},{"dateTime":"2017-06-13T04:10:00.000","level":"restless","seconds":120},{"dateTime":"2017-06-13T04:12:00.000","level":"asleep","seconds":180},{"dateTime":"2017-06-13T04:15:00.000","level":"restless","seconds":60},{"dateTime":"2017-06-13T04:16:00.000","level":"asleep","seconds":60},{"dateTime":"2017-06-13T04:17:00.000","level":"restless","seconds":60},{"dateTime":"2017-06-13T04:18:00.000","level":"asleep","seconds":60},{"dateTime":"2017-06-13T04:19:00.000","level":"restless","seconds":60},{"dateTime":"2017-06-13T04:20:00.000","level":"asleep","seconds":1380},{"dateTime":"2017-06-13T04:43:00.000","level":"restless","seconds":60},{"dateTime":"2017-06-13T04:44:00.000","level":"asleep","seconds":360},{"dateTime":"2017-06-13T04:50:00.000","level":"restless","seconds":180},{"dateTime":"2017-06-13T04:53:00.000","level":"asleep","seconds":60},{"dateTime":"2017-06-13T04:54:00.000","level":"restless","seconds":60},{"dateTime":"2017-06-13T04:55:00.000","level":"asleep","seconds":2340},{"dateTime":"2017-06-13T05:34:00.000","level":"restless","seconds":120},{"dateTime":"2017-06-13T05:36:00.000","level":"asleep","seconds":2280},{"dateTime":"2017-06-13T06:14:00.000","level":"restless","seconds":180},{"dateTime":"2017-06-13T06:17:00.000","level":"asleep","seconds":6000},{"dateTime":"2017-06-13T07:57:00.000","level":"restless","seconds":180},{"dateTime":"2017-06-13T08:00:00.000","level":"awake","seconds":60}],"summary":{"asleep":{"count":0,"minutes":361},"awake":{"count":1,"minutes":1},"restless":{"count":12,"minutes":20}}},"logId":14960510367,"minutesAfterWakeup":4,"minutesAsleep":361,"minutesAwake":17,"minutesToFallAsleep":0,"startTime":"2017-06-13T01:39:00.000","timeInBed":382,"type":"classic"},{"dateOfSleep":"2017-06-12","duration":26940000,"efficiency":94,"endTime":"2017-06-12T07:57:00.000","infoCode":0,"levels":{"data":[{"dateTime":"2017-06-12T00:27:30.000","level":"restless","seconds":420},{"dateTime":"2017-06-12T00:34:30.000","level":"awake","seconds":60},{"dateTime":"2017-06-12T00:35:30.000","level":"restless","seconds":360},{"dateTime":"2017-06-12T00:41:30.000","level":"asleep","seconds":60},{"dateTime":"2017-06-12T00:42:30.000","level":"restless","seconds":60},{"dateTime":"2017-06-12T00:43:30.000","level":"asleep","seconds":1980},{"dateTime":"2017-06-12T01:16:30.000","level":"restless","seconds":240},{"dateTime":"2017-06-12T01:20:30.000","level":"asleep","seconds":1200},{"dateTime":"2017-06-12T01:40:30.000","level":"restless","seconds":60},{"dateTime":"2017-06-12T01:41:30.000","level":"asleep","seconds":480},{"dateTime":"2017-06-12T01:49:30.000","level":"restless","seconds":180},{"dateTime":"2017-06-12T01:52:30.000","level":"asleep","seconds":60},{"dateTime":"2017-06-12T01:53:30.000","level":"restless","seconds":120},{"dateTime":"2017-06-12T01:55:30.000","level":"asleep","seconds":5880},{"dateTime":"2017-06-12T03:33:30.000","level":"restless","seconds":60},{"dateTime":"2017-06-12T03:34:30.000","level":"asleep","seconds":11220},{"dateTime":"2017-06-12T06:41:30.000","level":"restless","seconds":60},{"dateTime":"2017-06-12T06:42:30.000","level":"asleep","seconds":4440}],"summary":{"asleep":{"count":0,"minutes":422},"awake":{"count":1,"minutes":1},"restless":{"count":9,"minutes":26}}},"logId":14960510366,"minutesAfterWakeup":0,"minutesAsleep":422,"minutesAwake":27,"minutesToFallAsleep":0,"startTime":"2017-06-12T00:27:30.000","timeInBed":449,"type":"classic"},{"dateOfSleep":"2017-06-11","duration":23160000,"efficiency":93,"endTime":"2017-06-11T07:18:30.000","infoCode":0,"levels":{"data":[{"dateTime":"2017-06-11T00:52:00.000","level":"restless","seconds":120},{"dateTime":"2017-06-11T00:54:00.000","level":"awake","seconds":60},{"dateTime":"2017-06-11T00:55:00.000","level":"restless","seconds":60},{"dateTime":"2017-06-11T00:56:00.000","level":"asleep","seconds":3300},{"dateTime":"2017-06-11T01:51:00.000","level":"restless","seconds":60},{"dateTime":"2017-06-11T01:52:00.000","level":"asleep","seconds":600},{"dateTime":"2017-06-11T02:02:00.000","level":"restless","seconds":60},{"dateTime":"2017-06-11T02:03:00.000","level":"asleep","seconds":360},{"dateTime":"2017-06-11T02:09:00.000","level":"restless","seconds":60},{"dateTime":"2017-06-11T02:10:00.000","level":"asleep","seconds":180},{"dateTime":"2017-06-11T02:13:00.000","level":"restless","seconds":60},{"dateTime":"2017-06-11T02:14:00.000","level":"asleep","seconds":180},{"dateTime":"2017-06-11T02:17:00.000","level":"restless","seconds":60},{"dateTime":"2017-06-11T02:18:00.000","level":"asleep","seconds":660},{"dateTime":"2017-06-11T02:29:00.000","level":"restless","seconds":120},{"dateTime":"2017-06-11T02:31:00.000","level":"asleep","seconds":60},{"dateTime":"2017-06-11T02:32:00.000","level":"restless","seconds":180},{"dateTime":"2017-06-11T02:35:00.000","level":"asleep","seconds":3600},{"dateTime":"2017-06-11T03:35:00.000","level":"restless","seconds":60},{"dateTime":"2017-06-11T03:36:00.000","level":"asleep","seconds":60},{"dateTime":"2017-06-11T03:37:00.000","level":"restless","seconds":60},{"dateTime":"2017-06-11T03:38:00.000","level":"asleep","seconds":2040},{"dateTime":"2017-06-11T04:12:00.000","level":"restless","seconds":60},{"dateTime":"2017-06-11T04:13:00.000","level":"asleep","seconds":120},{"dateTime":"2017-06-11T04:15:00.000","level":"restless","seconds":180},{"dateTime":"2017-06-11T04:18:00.000","level":"asleep","seconds":1500},{"dateTime":"2017-06-11T04:43:00.000","level":"restless","seconds":60},{"dateTime":"2017-06-11T04:44:00.000","level":"asleep","seconds":5640},{"dateTime":"2017-06-11T06:18:00.000","level":"restless","seconds":120},{"dateTime":"2017-06-11T06:20:00.000","level":"asleep","seconds":1680},{"dateTime":"2017-06-11T06:48:00.000","level":"restless","seconds":120},{"dateTime":"2017-06-11T06:50:00.000","level":"asleep","seconds":60},{"dateTime":"2017-06-11T06:51:00.000","level":"restless","seconds":180},{"dateTime":"2017-06-11T06:54:00.000","level":"asleep","seconds":1440}],"summary":{"asleep":{"count":0,"minutes":358},"awake":{"count":1,"minutes":1},"restless":{"count":17,"minutes":27}}},"logId":14960510365,"minutesAfterWakeup":0,"minutesAsleep":358,"minutesAwake":28,"minutesToFallAsleep":0,"startTime":"2017-06-11T00:52:00.000","timeInBed":386,"type":"classic"},{"dateOfSleep":"2017-06-10","duration":14580000,"efficiency":90,"endTime":"2017-06-10T08:08:00.000","infoCode":0,"levels":{"data":[{"dateTime":"2017-06-10T04:05:00.000","level":"asleep","seconds":1560},{"dateTime":"2017-06-10T04:31:00.000","level":"restless","seconds":240},{"dateTime":"2017-06-10T04:35:00.000","level":"awake","seconds":240},{"dateTime":"2017-06-10T04:39:00.000","level":"restless","seconds":120},{"dateTime":"2017-06-10T04:41:00.000","level":"asleep","seconds":4440},{"dateTime":"2017-06-10T05:55:00.000","level":"restless","seconds":300},{"dateTime":"2017-06-10T06:00:00.000","level":"asleep","seconds":1320},{"dateTime":"2017-06-10T06:22:00.000","level":"restless","seconds":180},{"dateTime":"2017-06-10T06:25:00.000","level":"asleep","seconds":3180},{"dateTime":"2017-06-10T07:18:00.000","level":"restless","seconds":60},{"dateTime":"2017-06-10T07:19:00.000","level":"asleep","seconds":1860},{"dateTime":"2017-06-10T07:50:00.000","level":"restless","seconds":180},{"dateTime":"2017-06-10T07:53:00.000","level":"asleep","seconds":180},{"dateTime":"2017-06-10T07:56:00.000","level":"restless","seconds":60},{"dateTime":"2017-06-10T07:57:00.000","level":"asleep","seconds":480},{"dateTime":"2017-06-10T08:05:00.000","level":"restless","seconds":120},{"dateTime":"2017-06-10T08:07:00.000","level":"awake","seconds":60}],"summary":{"asleep":{"count":0,"minutes":217},"awake":{"count":2,"minutes":5},"restless":{"count":8,"minutes":21}}},"logId":14960510364,"minutesAfterWakeup":3,"minutesAsleep":217,"minutesAwake":23,"minutesToFallAsleep":0,"startTime":"2017-06-10T04:05:00.000","timeInBed":243,"type":"classic"}]}
```
