## Supplementary Data 2 for "Digital phenotyping by consumer wearables identifies sleep-associated markers of cardiovascular disease risk and biological aging": SleepDetailed_0517-0056-NHC.json

```
{"sleep":[{"dateOfSleep":"2017-06-19","duration":25560000,"efficiency":83,"endTime":"2017-06-19T05:51:00.000","infoCode":0,"levels":{"data":[{"dateTime":"2017-06-18T22:44:30.000","level":"restless","seconds":60},{"dateTime":"2017-06-18T22:45:30.000","level":"asleep","seconds":1560},{"dateTime":"2017-06-18T23:11:30.000","level":"restless","seconds":120},{"dateTime":"2017-06-18T23:13:30.000","level":"asleep","seconds":60},{"dateTime":"2017-06-18T23:14:30.000","level":"restless","seconds":420},{"dateTime":"2017-06-18T23:21:30.000","level":"awake","seconds":60},{"dateTime":"2017-06-18T23:22:30.000","level":"asleep","seconds":780},{"dateTime":"2017-06-18T23:35:30.000","level":"restless","seconds":240},{"dateTime":"2017-06-18T23:39:30.000","level":"asleep","seconds":660},{"dateTime":"2017-06-18T23:50:30.000","level":"restless","seconds":120},{"dateTime":"2017-06-18T23:52:30.000","level":"asleep","seconds":120},{"dateTime":"2017-06-18T23:54:30.000","level":"restless","seconds":180},{"dateTime":"2017-06-18T23:57:30.000","level":"asleep","seconds":120},{"dateTime":"2017-06-18T23:59:30.000","level":"restless","seconds":120},{"dateTime":"2017-06-19T00:01:30.000","level":"asleep","seconds":120},{"dateTime":"2017-06-19T00:03:30.000","level":"restless","seconds":60},{"dateTime":"2017-06-19T00:04:30.000","level":"asleep","seconds":1200},{"dateTime":"2017-06-19T00:24:30.000","level":"restless","seconds":60},{"dateTime":"2017-06-19T00:25:30.000","level":"asleep","seconds":180},{"dateTime":"2017-06-19T00:28:30.000","level":"restless","seconds":120},{"dateTime":"2017-06-19T00:30:30.000","level":"asleep","seconds":120},{"dateTime":"2017-06-19T00:32:30.000","level":"restless","seconds":300},{"dateTime":"2017-06-19T00:37:30.000","level":"asleep","seconds":1560},{"dateTime":"2017-06-19T01:03:30.000","level":"restless","seconds":60},{"dateTime":"2017-06-19T01:04:30.000","level":"asleep","seconds":900},{"dateTime":"2017-06-19T01:19:30.000","level":"restless","seconds":180},{"dateTime":"2017-06-19T01:22:30.000","level":"asleep","seconds":180},{"dateTime":"2017-06-19T01:25:30.000","level":"restless","seconds":120},{"dateTime":"2017-06-19T01:27:30.000","level":"asleep","seconds":1680},{"dateTime":"2017-06-19T01:55:30.000","level":"restless","seconds":300},{"dateTime":"2017-06-19T02:00:30.000","level":"awake","seconds":300},{"dateTime":"2017-06-19T02:05:30.000","level":"restless","seconds":60},{"dateTime":"2017-06-19T02:06:30.000","level":"asleep","seconds":780},{"dateTime":"2017-06-19T02:19:30.000","level":"restless","seconds":60},{"dateTime":"2017-06-19T02:20:30.000","level":"asleep","seconds":1320},{"dateTime":"2017-06-19T02:42:30.000","level":"restless","seconds":60},{"dateTime":"2017-06-19T02:43:30.000","level":"asleep","seconds":240},{"dateTime":"2017-06-19T02:47:30.000","level":"restless","seconds":60},{"dateTime":"2017-06-19T02:48:30.000","level":"asleep","seconds":60},{"dateTime":"2017-06-19T02:49:30.000","level":"restless","seconds":180},{"dateTime":"2017-06-19T02:52:30.000","level":"asleep","seconds":60},{"dateTime":"2017-06-19T02:53:30.000","level":"restless","seconds":60},{"dateTime":"2017-06-19T02:54:30.000","level":"asleep","seconds":240},{"dateTime":"2017-06-19T02:58:30.000","level":"restless","seconds":120},{"dateTime":"2017-06-19T03:00:30.000","level":"asleep","seconds":60},{"dateTime":"2017-06-19T03:01:30.000","level":"restless","seconds":120},{"dateTime":"2017-06-19T03:03:30.000","level":"asleep","seconds":600},{"dateTime":"2017-06-19T03:13:30.000","level":"restless","seconds":60},{"dateTime":"2017-06-19T03:14:30.000","level":"asleep","seconds":180},{"dateTime":"2017-06-19T03:17:30.000","level":"restless","seconds":60},{"dateTime":"2017-06-19T03:18:30.000","level":"asleep","seconds":2760},{"dateTime":"2017-06-19T04:04:30.000","level":"restless","seconds":360},{"dateTime":"2017-06-19T04:10:30.000","level":"asleep","seconds":1800},{"dateTime":"2017-06-19T04:40:30.000","level":"restless","seconds":60},{"dateTime":"2017-06-19T04:41:30.000","level":"asleep","seconds":60},{"dateTime":"2017-06-19T04:42:30.000","level":"restless","seconds":60},{"dateTime":"2017-06-19T04:43:30.000","level":"asleep","seconds":60},{"dateTime":"2017-06-19T04:44:30.000","level":"restless","seconds":60},{"dateTime":"2017-06-19T04:45:30.000","level":"asleep","seconds":60},{"dateTime":"2017-06-19T04:46:30.000","level":"restless","seconds":60},{"dateTime":"2017-06-19T04:47:30.000","level":"asleep","seconds":3360},{"dateTime":"2017-06-19T05:43:30.000","level":"restless","seconds":180},{"dateTime":"2017-06-19T05:46:30.000","level":"asleep","seconds":240}],"summary":{"asleep":{"count":0,"minutes":352},"awake":{"count":2,"minutes":6},"restless":{"count":31,"minutes":68}}},"logId":14987275382,"minutesAfterWakeup":0,"minutesAsleep":352,"minutesAwake":74,"minutesToFallAsleep":0,"startTime":"2017-06-18T22:44:30.000","timeInBed":426,"type":"classic"},{"dateOfSleep":"2017-06-18","duration":24600000,"efficiency":85,"endTime":"2017-06-18T05:59:30.000","infoCode":0,"levels":{"data":[{"dateTime":"2017-06-17T23:09:30.000","level":"restless","seconds":120},{"dateTime":"2017-06-17T23:11:30.000","level":"asleep","seconds":1560},{"dateTime":"2017-06-17T23:37:30.000","level":"restless","seconds":420},{"dateTime":"2017-06-17T23:44:30.000","level":"awake","seconds":60},{"dateTime":"2017-06-17T23:45:30.000","level":"restless","seconds":120},{"dateTime":"2017-06-17T23:47:30.000","level":"asleep","seconds":120},{"dateTime":"2017-06-17T23:49:30.000","level":"restless","seconds":60},{"dateTime":"2017-06-17T23:50:30.000","level":"asleep","seconds":780},{"dateTime":"2017-06-18T00:03:30.000","level":"restless","seconds":60},{"dateTime":"2017-06-18T00:04:30.000","level":"asleep","seconds":60},{"dateTime":"2017-06-18T00:05:30.000","level":"restless","seconds":60},{"dateTime":"2017-06-18T00:06:30.000","level":"asleep","seconds":660},{"dateTime":"2017-06-18T00:17:30.000","level":"restless","seconds":60},{"dateTime":"2017-06-18T00:18:30.000","level":"asleep","seconds":300},{"dateTime":"2017-06-18T00:23:30.000","level":"restless","seconds":120},{"dateTime":"2017-06-18T00:25:30.000","level":"asleep","seconds":120},{"dateTime":"2017-06-18T00:27:30.000","level":"restless","seconds":60},{"dateTime":"2017-06-18T00:28:30.000","level":"asleep","seconds":300},{"dateTime":"2017-06-18T00:33:30.000","level":"restless","seconds":300},{"dateTime":"2017-06-18T00:38:30.000","level":"asleep","seconds":420},{"dateTime":"2017-06-18T00:45:30.000","level":"restless","seconds":120},{"dateTime":"2017-06-18T00:47:30.000","level":"asleep","seconds":120},{"dateTime":"2017-06-18T00:49:30.000","level":"restless","seconds":360},{"dateTime":"2017-06-18T00:55:30.000","level":"awake","seconds":60},{"dateTime":"2017-06-18T00:56:30.000","level":"restless","seconds":60},{"dateTime":"2017-06-18T00:57:30.000","level":"asleep","seconds":2640},{"dateTime":"2017-06-18T01:41:30.000","level":"restless","seconds":180},{"dateTime":"2017-06-18T01:44:30.000","level":"asleep","seconds":60},{"dateTime":"2017-06-18T01:45:30.000","level":"restless","seconds":180},{"dateTime":"2017-06-18T01:48:30.000","level":"asleep","seconds":2040},{"dateTime":"2017-06-18T02:22:30.000","level":"restless","seconds":60},{"dateTime":"2017-06-18T02:23:30.000","level":"asleep","seconds":900},{"dateTime":"2017-06-18T02:38:30.000","level":"restless","seconds":60},{"dateTime":"2017-06-18T02:39:30.000","level":"asleep","seconds":180},{"dateTime":"2017-06-18T02:42:30.000","level":"restless","seconds":60},{"dateTime":"2017-06-18T02:43:30.000","level":"asleep","seconds":240},{"dateTime":"2017-06-18T02:47:30.000","level":"restless","seconds":60},{"dateTime":"2017-06-18T02:48:30.000","level":"asleep","seconds":120},{"dateTime":"2017-06-18T02:50:30.000","level":"restless","seconds":240},{"dateTime":"2017-06-18T02:54:30.000","level":"asleep","seconds":120},{"dateTime":"2017-06-18T02:56:30.000","level":"restless","seconds":300},{"dateTime":"2017-06-18T03:01:30.000","level":"asleep","seconds":60},{"dateTime":"2017-06-18T03:02:30.000","level":"restless","seconds":60},{"dateTime":"2017-06-18T03:03:30.000","level":"asleep","seconds":60},{"dateTime":"2017-06-18T03:04:30.000","level":"restless","seconds":60},{"dateTime":"2017-06-18T03:05:30.000","level":"asleep","seconds":1740},{"dateTime":"2017-06-18T03:34:30.000","level":"restless","seconds":120},{"dateTime":"2017-06-18T03:36:30.000","level":"asleep","seconds":2640},{"dateTime":"2017-06-18T04:20:30.000","level":"restless","seconds":180},{"dateTime":"2017-06-18T04:23:30.000","level":"asleep","seconds":60},{"dateTime":"2017-06-18T04:24:30.000","level":"restless","seconds":60},{"dateTime":"2017-06-18T04:25:30.000","level":"asleep","seconds":5340},{"dateTime":"2017-06-18T05:54:30.000","level":"restless","seconds":60},{"dateTime":"2017-06-18T05:55:30.000","level":"asleep","seconds":240}],"summary":{"asleep":{"count":0,"minutes":348},"awake":{"count":2,"minutes":2},"restless":{"count":27,"minutes":60}}},"logId":14987275381,"minutesAfterWakeup":0,"minutesAsleep":348,"minutesAwake":62,"minutesToFallAsleep":0,"startTime":"2017-06-17T23:09:30.000","timeInBed":410,"type":"classic"},{"dateOfSleep":"2017-06-17","duration":29040000,"efficiency":87,"endTime":"2017-06-17T06:51:00.000","infoCode":0,"levels":{"data":[{"dateTime":"2017-06-16T22:47:00.000","level":"restless","seconds":60},{"dateTime":"2017-06-16T22:48:00.000","level":"asleep","seconds":780},{"dateTime":"2017-06-16T23:01:00.000","level":"restless","seconds":180},{"dateTime":"2017-06-16T23:04:00.000","level":"asleep","seconds":60},{"dateTime":"2017-06-16T23:05:00.000","level":"restless","seconds":180},{"dateTime":"2017-06-16T23:08:00.000","level":"asleep","seconds":1380},{"dateTime":"2017-06-16T23:31:00.000","level":"restless","seconds":360},{"dateTime":"2017-06-16T23:37:00.000","level":"awake","seconds":240},{"dateTime":"2017-06-16T23:41:00.000","level":"restless","seconds":120},{"dateTime":"2017-06-16T23:43:00.000","level":"asleep","seconds":60},{"dateTime":"2017-06-16T23:44:00.000","level":"restless","seconds":60},{"dateTime":"2017-06-16T23:45:00.000","level":"asleep","seconds":420},{"dateTime":"2017-06-16T23:52:00.000","level":"restless","seconds":360},{"dateTime":"2017-06-16T23:58:00.000","level":"asleep","seconds":480},{"dateTime":"2017-06-17T00:06:00.000","level":"restless","seconds":120},{"dateTime":"2017-06-17T00:08:00.000","level":"asleep","seconds":2220},{"dateTime":"2017-06-17T00:45:00.000","level":"restless","seconds":120},{"dateTime":"2017-06-17T00:47:00.000","level":"asleep","seconds":10680},{"dateTime":"2017-06-17T03:45:00.000","level":"restless","seconds":240},{"dateTime":"2017-06-17T03:49:00.000","level":"awake","seconds":240},{"dateTime":"2017-06-17T03:53:00.000","level":"restless","seconds":60},{"dateTime":"2017-06-17T03:54:00.000","level":"asleep","seconds":1200},{"dateTime":"2017-06-17T04:14:00.000","level":"restless","seconds":60},{"dateTime":"2017-06-17T04:15:00.000","level":"asleep","seconds":240},{"dateTime":"2017-06-17T04:19:00.000","level":"restless","seconds":60},{"dateTime":"2017-06-17T04:20:00.000","level":"asleep","seconds":180},{"dateTime":"2017-06-17T04:23:00.000","level":"restless","seconds":240},{"dateTime":"2017-06-17T04:27:00.000","level":"awake","seconds":180},{"dateTime":"2017-06-17T04:30:00.000","level":"restless","seconds":180},{"dateTime":"2017-06-17T04:33:00.000","level":"awake","seconds":60},{"dateTime":"2017-06-17T04:34:00.000","level":"restless","seconds":180},{"dateTime":"2017-06-17T04:37:00.000","level":"asleep","seconds":6960},{"dateTime":"2017-06-17T06:33:00.000","level":"restless","seconds":60},{"dateTime":"2017-06-17T06:34:00.000","level":"asleep","seconds":60},{"dateTime":"2017-06-17T06:35:00.000","level":"restless","seconds":180},{"dateTime":"2017-06-17T06:38:00.000","level":"asleep","seconds":60},{"dateTime":"2017-06-17T06:39:00.000","level":"restless","seconds":60},{"dateTime":"2017-06-17T06:40:00.000","level":"asleep","seconds":60},{"dateTime":"2017-06-17T06:41:00.000","level":"restless","seconds":60},{"dateTime":"2017-06-17T06:42:00.000","level":"asleep","seconds":540}],"summary":{"asleep":{"count":0,"minutes":423},"awake":{"count":4,"minutes":12},"restless":{"count":20,"minutes":49}}},"logId":14987275380,"minutesAfterWakeup":0,"minutesAsleep":423,"minutesAwake":61,"minutesToFallAsleep":0,"startTime":"2017-06-16T22:47:00.000","timeInBed":484,"type":"classic"},{"dateOfSleep":"2017-06-16","duration":10200000,"efficiency":91,"endTime":"2017-06-16T06:03:30.000","infoCode":0,"levels":{"data":[{"dateTime":"2017-06-16T03:13:00.000","level":"restless","seconds":240},{"dateTime":"2017-06-16T03:17:00.000","level":"awake","seconds":180},{"dateTime":"2017-06-16T03:20:00.000","level":"restless","seconds":60},{"dateTime":"2017-06-16T03:21:00.000","level":"asleep","seconds":6240},{"dateTime":"2017-06-16T05:05:00.000","level":"restless","seconds":60},{"dateTime":"2017-06-16T05:06:00.000","level":"asleep","seconds":180},{"dateTime":"2017-06-16T05:09:00.000","level":"restless","seconds":60},{"dateTime":"2017-06-16T05:10:00.000","level":"asleep","seconds":2460},{"dateTime":"2017-06-16T05:51:00.000","level":"restless","seconds":60},{"dateTime":"2017-06-16T05:52:00.000","level":"asleep","seconds":180},{"dateTime":"2017-06-16T05:55:00.000","level":"restless","seconds":60},{"dateTime":"2017-06-16T05:56:00.000","level":"asleep","seconds":180},{"dateTime":"2017-06-16T05:59:00.000","level":"restless","seconds":180},{"dateTime":"2017-06-16T06:02:00.000","level":"asleep","seconds":60}],"summary":{"asleep":{"count":0,"minutes":155},"awake":{"count":1,"minutes":3},"restless":{"count":7,"minutes":12}}},"logId":14987275379,"minutesAfterWakeup":0,"minutesAsleep":155,"minutesAwake":15,"minutesToFallAsleep":0,"startTime":"2017-06-16T03:13:00.000","timeInBed":170,"type":"classic"},{"dateOfSleep":"2017-06-15","duration":24840000,"efficiency":93,"endTime":"2017-06-15T05:52:30.000","infoCode":0,"levels":{"data":[{"dateTime":"2017-06-14T22:58:30.000","level":"restless","seconds":180},{"dateTime":"2017-06-14T23:01:30.000","level":"asleep","seconds":2640},{"dateTime":"2017-06-14T23:45:30.000","level":"restless","seconds":240},{"dateTime":"2017-06-14T23:49:30.000","level":"asleep","seconds":1020},{"dateTime":"2017-06-15T00:06:30.000","level":"restless","seconds":60},{"dateTime":"2017-06-15T00:07:30.000","level":"asleep","seconds":6480},{"dateTime":"2017-06-15T01:55:30.000","level":"restless","seconds":60},{"dateTime":"2017-06-15T01:56:30.000","level":"asleep","seconds":180},{"dateTime":"2017-06-15T01:59:30.000","level":"restless","seconds":60},{"dateTime":"2017-06-15T02:00:30.000","level":"asleep","seconds":2520},{"dateTime":"2017-06-15T02:42:30.000","level":"restless","seconds":60},{"dateTime":"2017-06-15T02:43:30.000","level":"asleep","seconds":240},{"dateTime":"2017-06-15T02:47:30.000","level":"restless","seconds":60},{"dateTime":"2017-06-15T02:48:30.000","level":"asleep","seconds":1440},{"dateTime":"2017-06-15T03:12:30.000","level":"restless","seconds":300},{"dateTime":"2017-06-15T03:17:30.000","level":"asleep","seconds":60},{"dateTime":"2017-06-15T03:18:30.000","level":"restless","seconds":60},{"dateTime":"2017-06-15T03:19:30.000","level":"asleep","seconds":660},{"dateTime":"2017-06-15T03:30:30.000","level":"restless","seconds":120},{"dateTime":"2017-06-15T03:32:30.000","level":"asleep","seconds":660},{"dateTime":"2017-06-15T03:43:30.000","level":"restless","seconds":180},{"dateTime":"2017-06-15T03:46:30.000","level":"asleep","seconds":60},{"dateTime":"2017-06-15T03:47:30.000","level":"restless","seconds":180},{"dateTime":"2017-06-15T03:50:30.000","level":"asleep","seconds":4200},{"dateTime":"2017-06-15T05:00:30.000","level":"restless","seconds":180},{"dateTime":"2017-06-15T05:03:30.000","level":"asleep","seconds":600},{"dateTime":"2017-06-15T05:13:30.000","level":"restless","seconds":60},{"dateTime":"2017-06-15T05:14:30.000","level":"asleep","seconds":2100},{"dateTime":"2017-06-15T05:49:30.000","level":"restless","seconds":180}],"summary":{"asleep":{"count":0,"minutes":381},"awake":{"count":0,"minutes":0},"restless":{"count":15,"minutes":33}}},"logId":14987275378,"minutesAfterWakeup":3,"minutesAsleep":381,"minutesAwake":30,"minutesToFallAsleep":0,"startTime":"2017-06-14T22:58:30.000","timeInBed":414,"type":"classic"}]}
```
