## Supplementary Data 2 for "Digital phenotyping by consumer wearables identifies sleep-associated markers of cardiovascular disease risk and biological aging": SleepDetailed_0517-0057-NHC.json

```
{"sleep":[{"dateOfSleep":"2017-11-01","duration":27660000,"efficiency":93,"endTime":"2017-11-01T06:55:30.000","infoCode":0,"levels":{"data":[{"dateTime":"2017-10-31T23:14:30.000","level":"asleep","seconds":60},{"dateTime":"2017-10-31T23:15:30.000","level":"restless","seconds":60},{"dateTime":"2017-10-31T23:16:30.000","level":"asleep","seconds":2460},{"dateTime":"2017-10-31T23:57:30.000","level":"restless","seconds":120},{"dateTime":"2017-10-31T23:59:30.000","level":"asleep","seconds":1620},{"dateTime":"2017-11-01T00:26:30.000","level":"restless","seconds":120},{"dateTime":"2017-11-01T00:28:30.000","level":"asleep","seconds":120},{"dateTime":"2017-11-01T00:30:30.000","level":"restless","seconds":120},{"dateTime":"2017-11-01T00:32:30.000","level":"asleep","seconds":9060},{"dateTime":"2017-11-01T03:03:30.000","level":"restless","seconds":300},{"dateTime":"2017-11-01T03:08:30.000","level":"awake","seconds":60},{"dateTime":"2017-11-01T03:09:30.000","level":"restless","seconds":120},{"dateTime":"2017-11-01T03:11:30.000","level":"awake","seconds":180},{"dateTime":"2017-11-01T03:14:30.000","level":"restless","seconds":60},{"dateTime":"2017-11-01T03:15:30.000","level":"asleep","seconds":600},{"dateTime":"2017-11-01T03:25:30.000","level":"restless","seconds":180},{"dateTime":"2017-11-01T03:28:30.000","level":"asleep","seconds":60},{"dateTime":"2017-11-01T03:29:30.000","level":"restless","seconds":60},{"dateTime":"2017-11-01T03:30:30.000","level":"asleep","seconds":4200},{"dateTime":"2017-11-01T04:40:30.000","level":"restless","seconds":180},{"dateTime":"2017-11-01T04:43:30.000","level":"asleep","seconds":60},{"dateTime":"2017-11-01T04:44:30.000","level":"restless","seconds":180},{"dateTime":"2017-11-01T04:47:30.000","level":"asleep","seconds":3900},{"dateTime":"2017-11-01T05:52:30.000","level":"restless","seconds":60},{"dateTime":"2017-11-01T05:53:30.000","level":"asleep","seconds":180},{"dateTime":"2017-11-01T05:56:30.000","level":"restless","seconds":60},{"dateTime":"2017-11-01T05:57:30.000","level":"asleep","seconds":3300},{"dateTime":"2017-11-01T06:52:30.000","level":"restless","seconds":120},{"dateTime":"2017-11-01T06:54:30.000","level":"asleep","seconds":60}],"summary":{"asleep":{"count":0,"minutes":428},"awake":{"count":2,"minutes":4},"restless":{"count":14,"minutes":29}}},"logId":16206934274,"minutesAfterWakeup":0,"minutesAsleep":428,"minutesAwake":33,"minutesToFallAsleep":0,"startTime":"2017-10-31T23:14:30.000","timeInBed":461,"type":"classic"},{"dateOfSleep":"2017-10-31","duration":26820000,"efficiency":87,"endTime":"2017-10-31T07:29:00.000","infoCode":0,"levels":{"data":[{"dateTime":"2017-10-31T00:01:30.000","level":"awake","seconds":120},{"dateTime":"2017-10-31T00:03:30.000","level":"restless","seconds":420},{"dateTime":"2017-10-31T00:10:30.000","level":"awake","seconds":120},{"dateTime":"2017-10-31T00:12:30.000","level":"restless","seconds":60},{"dateTime":"2017-10-31T00:13:30.000","level":"awake","seconds":120},{"dateTime":"2017-10-31T00:15:30.000","level":"restless","seconds":60},{"dateTime":"2017-10-31T00:16:30.000","level":"asleep","seconds":3180},{"dateTime":"2017-10-31T01:09:30.000","level":"restless","seconds":540},{"dateTime":"2017-10-31T01:18:30.000","level":"asleep","seconds":840},{"dateTime":"2017-10-31T01:32:30.000","level":"restless","seconds":120},{"dateTime":"2017-10-31T01:34:30.000","level":"asleep","seconds":60},{"dateTime":"2017-10-31T01:35:30.000","level":"restless","seconds":120},{"dateTime":"2017-10-31T01:37:30.000","level":"awake","seconds":120},{"dateTime":"2017-10-31T01:39:30.000","level":"restless","seconds":120},{"dateTime":"2017-10-31T01:41:30.000","level":"awake","seconds":60},{"dateTime":"2017-10-31T01:42:30.000","level":"restless","seconds":120},{"dateTime":"2017-10-31T01:44:30.000","level":"asleep","seconds":120},{"dateTime":"2017-10-31T01:46:30.000","level":"restless","seconds":60},{"dateTime":"2017-10-31T01:47:30.000","level":"asleep","seconds":180},{"dateTime":"2017-10-31T01:50:30.000","level":"restless","seconds":60},{"dateTime":"2017-10-31T01:51:30.000","level":"asleep","seconds":960},{"dateTime":"2017-10-31T02:07:30.000","level":"restless","seconds":60},{"dateTime":"2017-10-31T02:08:30.000","level":"asleep","seconds":180},{"dateTime":"2017-10-31T02:11:30.000","level":"restless","seconds":60},{"dateTime":"2017-10-31T02:12:30.000","level":"asleep","seconds":1440},{"dateTime":"2017-10-31T02:36:30.000","level":"restless","seconds":420},{"dateTime":"2017-10-31T02:43:30.000","level":"asleep","seconds":4980},{"dateTime":"2017-10-31T04:06:30.000","level":"restless","seconds":60},{"dateTime":"2017-10-31T04:07:30.000","level":"asleep","seconds":180},{"dateTime":"2017-10-31T04:10:30.000","level":"restless","seconds":60},{"dateTime":"2017-10-31T04:11:30.000","level":"asleep","seconds":1320},{"dateTime":"2017-10-31T04:33:30.000","level":"restless","seconds":180},{"dateTime":"2017-10-31T04:36:30.000","level":"asleep","seconds":1980},{"dateTime":"2017-10-31T05:09:30.000","level":"restless","seconds":60},{"dateTime":"2017-10-31T05:10:30.000","level":"asleep","seconds":180},{"dateTime":"2017-10-31T05:13:30.000","level":"restless","seconds":60},{"dateTime":"2017-10-31T05:14:30.000","level":"asleep","seconds":7800},{"dateTime":"2017-10-31T07:24:30.000","level":"restless","seconds":180},{"dateTime":"2017-10-31T07:27:30.000","level":"asleep","seconds":60}],"summary":{"asleep":{"count":0,"minutes":391},"awake":{"count":5,"minutes":9},"restless":{"count":19,"minutes":47}}},"logId":16206934273,"minutesAfterWakeup":0,"minutesAsleep":391,"minutesAwake":56,"minutesToFallAsleep":0,"startTime":"2017-10-31T00:01:30.000","timeInBed":447,"type":"classic"},{"dateOfSleep":"2017-10-30","duration":5340000,"efficiency":90,"endTime":"2017-10-30T16:47:00.000","infoCode":0,"levels":{"data":[{"dateTime":"2017-10-30T15:17:30.000","level":"awake","seconds":120},{"dateTime":"2017-10-30T15:19:30.000","level":"restless","seconds":60},{"dateTime":"2017-10-30T15:20:30.000","level":"asleep","seconds":2640},{"dateTime":"2017-10-30T16:04:30.000","level":"restless","seconds":60},{"dateTime":"2017-10-30T16:05:30.000","level":"asleep","seconds":1380},{"dateTime":"2017-10-30T16:28:30.000","level":"restless","seconds":300},{"dateTime":"2017-10-30T16:33:30.000","level":"asleep","seconds":780}],"summary":{"asleep":{"count":0,"minutes":80},"awake":{"count":1,"minutes":2},"restless":{"count":3,"minutes":7}}},"logId":16206934272,"minutesAfterWakeup":0,"minutesAsleep":80,"minutesAwake":9,"minutesToFallAsleep":0,"startTime":"2017-10-30T15:17:30.000","timeInBed":89,"type":"classic"},{"dateOfSleep":"2017-10-29","duration":25620000,"efficiency":87,"endTime":"2017-10-29T07:39:00.000","infoCode":0,"levels":{"data":[{"dateTime":"2017-10-29T00:32:00.000","level":"restless","seconds":180},{"dateTime":"2017-10-29T00:35:00.000","level":"awake","seconds":240},{"dateTime":"2017-10-29T00:39:00.000","level":"restless","seconds":60},{"dateTime":"2017-10-29T00:40:00.000","level":"asleep","seconds":180},{"dateTime":"2017-10-29T00:43:00.000","level":"restless","seconds":120},{"dateTime":"2017-10-29T00:45:00.000","level":"asleep","seconds":2040},{"dateTime":"2017-10-29T01:19:00.000","level":"restless","seconds":120},{"dateTime":"2017-10-29T01:21:00.000","level":"asleep","seconds":60},{"dateTime":"2017-10-29T01:22:00.000","level":"restless","seconds":420},{"dateTime":"2017-10-29T01:29:00.000","level":"asleep","seconds":720},{"dateTime":"2017-10-29T01:41:00.000","level":"restless","seconds":60},{"dateTime":"2017-10-29T01:42:00.000","level":"asleep","seconds":300},{"dateTime":"2017-10-29T01:47:00.000","level":"restless","seconds":120},{"dateTime":"2017-10-29T01:49:00.000","level":"asleep","seconds":1440},{"dateTime":"2017-10-29T02:13:00.000","level":"restless","seconds":120},{"dateTime":"2017-10-29T02:15:00.000","level":"asleep","seconds":180},{"dateTime":"2017-10-29T02:18:00.000","level":"restless","seconds":180},{"dateTime":"2017-10-29T02:21:00.000","level":"awake","seconds":120},{"dateTime":"2017-10-29T02:23:00.000","level":"asleep","seconds":1380},{"dateTime":"2017-10-29T02:46:00.000","level":"restless","seconds":120},{"dateTime":"2017-10-29T02:48:00.000","level":"asleep","seconds":120},{"dateTime":"2017-10-29T02:50:00.000","level":"restless","seconds":120},{"dateTime":"2017-10-29T02:52:00.000","level":"asleep","seconds":120},{"dateTime":"2017-10-29T02:54:00.000","level":"restless","seconds":300},{"dateTime":"2017-10-29T02:59:00.000","level":"asleep","seconds":300},{"dateTime":"2017-10-29T03:04:00.000","level":"restless","seconds":180},{"dateTime":"2017-10-29T03:07:00.000","level":"asleep","seconds":60},{"dateTime":"2017-10-29T03:08:00.000","level":"restless","seconds":120},{"dateTime":"2017-10-29T03:10:00.000","level":"asleep","seconds":1200},{"dateTime":"2017-10-29T03:30:00.000","level":"restless","seconds":60},{"dateTime":"2017-10-29T03:31:00.000","level":"asleep","seconds":180},{"dateTime":"2017-10-29T03:34:00.000","level":"restless","seconds":60},{"dateTime":"2017-10-29T03:35:00.000","level":"asleep","seconds":5100},{"dateTime":"2017-10-29T05:00:00.000","level":"restless","seconds":60},{"dateTime":"2017-10-29T05:01:00.000","level":"asleep","seconds":600},{"dateTime":"2017-10-29T05:11:00.000","level":"restless","seconds":60},{"dateTime":"2017-10-29T05:12:00.000","level":"asleep","seconds":120},{"dateTime":"2017-10-29T05:14:00.000","level":"restless","seconds":120},{"dateTime":"2017-10-29T05:16:00.000","level":"asleep","seconds":2640},{"dateTime":"2017-10-29T06:00:00.000","level":"restless","seconds":120},{"dateTime":"2017-10-29T06:02:00.000","level":"asleep","seconds":120},{"dateTime":"2017-10-29T06:04:00.000","level":"restless","seconds":120},{"dateTime":"2017-10-29T06:06:00.000","level":"asleep","seconds":5460},{"dateTime":"2017-10-29T07:37:00.000","level":"restless","seconds":60},{"dateTime":"2017-10-29T07:38:00.000","level":"asleep","seconds":60}],"summary":{"asleep":{"count":0,"minutes":373},"awake":{"count":2,"minutes":6},"restless":{"count":22,"minutes":48}}},"logId":16206934271,"minutesAfterWakeup":0,"minutesAsleep":373,"minutesAwake":54,"minutesToFallAsleep":0,"startTime":"2017-10-29T00:32:00.000","timeInBed":427,"type":"classic"},{"dateOfSleep":"2017-10-27","duration":19560000,"efficiency":92,"endTime":"2017-10-27T07:39:00.000","infoCode":0,"levels":{"data":[{"dateTime":"2017-10-27T02:13:00.000","level":"restless","seconds":60},{"dateTime":"2017-10-27T02:14:00.000","level":"asleep","seconds":1860},{"dateTime":"2017-10-27T02:45:00.000","level":"restless","seconds":60},{"dateTime":"2017-10-27T02:46:00.000","level":"asleep","seconds":2520},{"dateTime":"2017-10-27T03:28:00.000","level":"restless","seconds":300},{"dateTime":"2017-10-27T03:33:00.000","level":"asleep","seconds":60},{"dateTime":"2017-10-27T03:34:00.000","level":"restless","seconds":600},{"dateTime":"2017-10-27T03:44:00.000","level":"asleep","seconds":1860},{"dateTime":"2017-10-27T04:15:00.000","level":"restless","seconds":60},{"dateTime":"2017-10-27T04:16:00.000","level":"asleep","seconds":180},{"dateTime":"2017-10-27T04:19:00.000","level":"restless","seconds":60},{"dateTime":"2017-10-27T04:20:00.000","level":"asleep","seconds":7740},{"dateTime":"2017-10-27T06:29:00.000","level":"restless","seconds":180},{"dateTime":"2017-10-27T06:32:00.000","level":"asleep","seconds":3300},{"dateTime":"2017-10-27T07:27:00.000","level":"restless","seconds":180},{"dateTime":"2017-10-27T07:30:00.000","level":"asleep","seconds":540}],"summary":{"asleep":{"count":0,"minutes":301},"awake":{"count":0,"minutes":0},"restless":{"count":8,"minutes":25}}},"logId":16206934270,"minutesAfterWakeup":0,"minutesAsleep":301,"minutesAwake":25,"minutesToFallAsleep":0,"startTime":"2017-10-27T02:13:00.000","timeInBed":326,"type":"classic"}]}
```
