## Supplementary Data 2 for "Digital phenotyping by consumer wearables identifies sleep-associated markers of cardiovascular disease risk and biological aging": SleepDetailed_0517-0059-NHC.json

```
{"sleep":[{"dateOfSleep":"2017-06-13","duration":24180000,"efficiency":89,"endTime":"2017-06-13T06:28:30.000","infoCode":0,"levels":{"data":[{"dateTime":"2017-06-12T23:45:30.000","level":"restless","seconds":540},{"dateTime":"2017-06-12T23:54:30.000","level":"awake","seconds":120},{"dateTime":"2017-06-12T23:56:30.000","level":"restless","seconds":120},{"dateTime":"2017-06-12T23:58:30.000","level":"asleep","seconds":60},{"dateTime":"2017-06-12T23:59:30.000","level":"restless","seconds":60},{"dateTime":"2017-06-13T00:00:30.000","level":"asleep","seconds":2160},{"dateTime":"2017-06-13T00:36:30.000","level":"restless","seconds":60},{"dateTime":"2017-06-13T00:37:30.000","level":"asleep","seconds":2280},{"dateTime":"2017-06-13T01:15:30.000","level":"restless","seconds":60},{"dateTime":"2017-06-13T01:16:30.000","level":"asleep","seconds":2280},{"dateTime":"2017-06-13T01:54:30.000","level":"restless","seconds":120},{"dateTime":"2017-06-13T01:56:30.000","level":"asleep","seconds":60},{"dateTime":"2017-06-13T01:57:30.000","level":"restless","seconds":180},{"dateTime":"2017-06-13T02:00:30.000","level":"asleep","seconds":720},{"dateTime":"2017-06-13T02:12:30.000","level":"restless","seconds":60},{"dateTime":"2017-06-13T02:13:30.000","level":"asleep","seconds":60},{"dateTime":"2017-06-13T02:14:30.000","level":"restless","seconds":180},{"dateTime":"2017-06-13T02:17:30.000","level":"asleep","seconds":60},{"dateTime":"2017-06-13T02:18:30.000","level":"restless","seconds":120},{"dateTime":"2017-06-13T02:20:30.000","level":"asleep","seconds":2340},{"dateTime":"2017-06-13T02:59:30.000","level":"restless","seconds":60},{"dateTime":"2017-06-13T03:00:30.000","level":"asleep","seconds":3120},{"dateTime":"2017-06-13T03:52:30.000","level":"restless","seconds":120},{"dateTime":"2017-06-13T03:54:30.000","level":"asleep","seconds":120},{"dateTime":"2017-06-13T03:56:30.000","level":"restless","seconds":60},{"dateTime":"2017-06-13T03:57:30.000","level":"asleep","seconds":1980},{"dateTime":"2017-06-13T04:30:30.000","level":"restless","seconds":60},{"dateTime":"2017-06-13T04:31:30.000","level":"asleep","seconds":180},{"dateTime":"2017-06-13T04:34:30.000","level":"restless","seconds":60},{"dateTime":"2017-06-13T04:35:30.000","level":"asleep","seconds":240},{"dateTime":"2017-06-13T04:39:30.000","level":"restless","seconds":60},{"dateTime":"2017-06-13T04:40:30.000","level":"asleep","seconds":660},{"dateTime":"2017-06-13T04:51:30.000","level":"restless","seconds":60},{"dateTime":"2017-06-13T04:52:30.000","level":"asleep","seconds":660},{"dateTime":"2017-06-13T05:03:30.000","level":"restless","seconds":300},{"dateTime":"2017-06-13T05:08:30.000","level":"asleep","seconds":60},{"dateTime":"2017-06-13T05:09:30.000","level":"restless","seconds":120},{"dateTime":"2017-06-13T05:11:30.000","level":"asleep","seconds":1320},{"dateTime":"2017-06-13T05:33:30.000","level":"restless","seconds":60},{"dateTime":"2017-06-13T05:34:30.000","level":"asleep","seconds":180},{"dateTime":"2017-06-13T05:37:30.000","level":"restless","seconds":60},{"dateTime":"2017-06-13T05:38:30.000","level":"asleep","seconds":60},{"dateTime":"2017-06-13T05:39:30.000","level":"restless","seconds":60},{"dateTime":"2017-06-13T05:40:30.000","level":"asleep","seconds":2460},{"dateTime":"2017-06-13T06:21:30.000","level":"restless","seconds":60},{"dateTime":"2017-06-13T06:22:30.000","level":"asleep","seconds":360}],"summary":{"asleep":{"count":0,"minutes":357},"awake":{"count":1,"minutes":2},"restless":{"count":23,"minutes":44}}},"logId":14934483043,"minutesAfterWakeup":0,"minutesAsleep":357,"minutesAwake":46,"minutesToFallAsleep":0,"startTime":"2017-06-12T23:45:30.000","timeInBed":403,"type":"classic"},{"dateOfSleep":"2017-06-12","duration":18240000,"efficiency":95,"endTime":"2017-06-12T06:32:00.000","infoCode":0,"levels":{"data":[{"dateTime":"2017-06-12T01:27:30.000","level":"awake","seconds":120},{"dateTime":"2017-06-12T01:29:30.000","level":"restless","seconds":60},{"dateTime":"2017-06-12T01:30:30.000","level":"asleep","seconds":240},{"dateTime":"2017-06-12T01:34:30.000","level":"restless","seconds":60},{"dateTime":"2017-06-12T01:35:30.000","level":"asleep","seconds":1260},{"dateTime":"2017-06-12T01:56:30.000","level":"restless","seconds":60},{"dateTime":"2017-06-12T01:57:30.000","level":"asleep","seconds":960},{"dateTime":"2017-06-12T02:13:30.000","level":"restless","seconds":120},{"dateTime":"2017-06-12T02:15:30.000","level":"asleep","seconds":120},{"dateTime":"2017-06-12T02:17:30.000","level":"restless","seconds":120},{"dateTime":"2017-06-12T02:19:30.000","level":"asleep","seconds":5280},{"dateTime":"2017-06-12T03:47:30.000","level":"restless","seconds":60},{"dateTime":"2017-06-12T03:48:30.000","level":"asleep","seconds":180},{"dateTime":"2017-06-12T03:51:30.000","level":"restless","seconds":60},{"dateTime":"2017-06-12T03:52:30.000","level":"asleep","seconds":2400},{"dateTime":"2017-06-12T04:32:30.000","level":"restless","seconds":60},{"dateTime":"2017-06-12T04:33:30.000","level":"asleep","seconds":840},{"dateTime":"2017-06-12T04:47:30.000","level":"restless","seconds":60},{"dateTime":"2017-06-12T04:48:30.000","level":"asleep","seconds":5760},{"dateTime":"2017-06-12T06:24:30.000","level":"restless","seconds":60},{"dateTime":"2017-06-12T06:25:30.000","level":"asleep","seconds":300},{"dateTime":"2017-06-12T06:30:30.000","level":"restless","seconds":60}],"summary":{"asleep":{"count":0,"minutes":289},"awake":{"count":1,"minutes":2},"restless":{"count":11,"minutes":13}}},"logId":14934483042,"minutesAfterWakeup":1,"minutesAsleep":289,"minutesAwake":14,"minutesToFallAsleep":0,"startTime":"2017-06-12T01:27:30.000","timeInBed":304,"type":"classic"},{"dateOfSleep":"2017-06-11","duration":32040000,"efficiency":97,"endTime":"2017-06-11T08:26:00.000","infoCode":0,"levels":{"data":[{"dateTime":"2017-06-10T23:31:30.000","level":"asleep","seconds":9360},{"dateTime":"2017-06-11T02:07:30.000","level":"restless","seconds":180},{"dateTime":"2017-06-11T02:10:30.000","level":"asleep","seconds":180},{"dateTime":"2017-06-11T02:13:30.000","level":"restless","seconds":60},{"dateTime":"2017-06-11T02:14:30.000","level":"asleep","seconds":2700},{"dateTime":"2017-06-11T02:59:30.000","level":"restless","seconds":60},{"dateTime":"2017-06-11T03:00:30.000","level":"asleep","seconds":6600},{"dateTime":"2017-06-11T04:50:30.000","level":"restless","seconds":120},{"dateTime":"2017-06-11T04:52:30.000","level":"asleep","seconds":2280},{"dateTime":"2017-06-11T05:30:30.000","level":"restless","seconds":60},{"dateTime":"2017-06-11T05:31:30.000","level":"asleep","seconds":120},{"dateTime":"2017-06-11T05:33:30.000","level":"restless","seconds":180},{"dateTime":"2017-06-11T05:36:30.000","level":"asleep","seconds":660},{"dateTime":"2017-06-11T05:47:30.000","level":"restless","seconds":180},{"dateTime":"2017-06-11T05:50:30.000","level":"asleep","seconds":120},{"dateTime":"2017-06-11T05:52:30.000","level":"restless","seconds":60},{"dateTime":"2017-06-11T05:53:30.000","level":"asleep","seconds":9120}],"summary":{"asleep":{"count":0,"minutes":519},"awake":{"count":0,"minutes":0},"restless":{"count":8,"minutes":15}}},"logId":14934483041,"minutesAfterWakeup":0,"minutesAsleep":519,"minutesAwake":15,"minutesToFallAsleep":0,"startTime":"2017-06-10T23:31:30.000","timeInBed":534,"type":"classic"},{"dateOfSleep":"2017-06-10","duration":29160000,"efficiency":94,"endTime":"2017-06-10T07:36:30.000","infoCode":0,"levels":{"data":[{"dateTime":"2017-06-09T23:30:30.000","level":"awake","seconds":60},{"dateTime":"2017-06-09T23:31:30.000","level":"restless","seconds":120},{"dateTime":"2017-06-09T23:33:30.000","level":"asleep","seconds":180},{"dateTime":"2017-06-09T23:36:30.000","level":"restless","seconds":60},{"dateTime":"2017-06-09T23:37:30.000","level":"asleep","seconds":300},{"dateTime":"2017-06-09T23:42:30.000","level":"restless","seconds":120},{"dateTime":"2017-06-09T23:44:30.000","level":"asleep","seconds":180},{"dateTime":"2017-06-09T23:47:30.000","level":"restless","seconds":60},{"dateTime":"2017-06-09T23:48:30.000","level":"asleep","seconds":4320},{"dateTime":"2017-06-10T01:00:30.000","level":"restless","seconds":60},{"dateTime":"2017-06-10T01:01:30.000","level":"asleep","seconds":840},{"dateTime":"2017-06-10T01:15:30.000","level":"restless","seconds":180},{"dateTime":"2017-06-10T01:18:30.000","level":"asleep","seconds":120},{"dateTime":"2017-06-10T01:20:30.000","level":"restless","seconds":120},{"dateTime":"2017-06-10T01:22:30.000","level":"asleep","seconds":120},{"dateTime":"2017-06-10T01:24:30.000","level":"restless","seconds":60},{"dateTime":"2017-06-10T01:25:30.000","level":"asleep","seconds":60},{"dateTime":"2017-06-10T01:26:30.000","level":"restless","seconds":60},{"dateTime":"2017-06-10T01:27:30.000","level":"asleep","seconds":3360},{"dateTime":"2017-06-10T02:23:30.000","level":"restless","seconds":120},{"dateTime":"2017-06-10T02:25:30.000","level":"asleep","seconds":180},{"dateTime":"2017-06-10T02:28:30.000","level":"restless","seconds":60},{"dateTime":"2017-06-10T02:29:30.000","level":"asleep","seconds":2100},{"dateTime":"2017-06-10T03:04:30.000","level":"restless","seconds":60},{"dateTime":"2017-06-10T03:05:30.000","level":"asleep","seconds":180},{"dateTime":"2017-06-10T03:08:30.000","level":"restless","seconds":120},{"dateTime":"2017-06-10T03:10:30.000","level":"asleep","seconds":120},{"dateTime":"2017-06-10T03:12:30.000","level":"restless","seconds":120},{"dateTime":"2017-06-10T03:14:30.000","level":"asleep","seconds":2520},{"dateTime":"2017-06-10T03:56:30.000","level":"restless","seconds":60},{"dateTime":"2017-06-10T03:57:30.000","level":"asleep","seconds":1800},{"dateTime":"2017-06-10T04:27:30.000","level":"restless","seconds":60},{"dateTime":"2017-06-10T04:28:30.000","level":"asleep","seconds":4440},{"dateTime":"2017-06-10T05:42:30.000","level":"restless","seconds":60},{"dateTime":"2017-06-10T05:43:30.000","level":"asleep","seconds":1140},{"dateTime":"2017-06-10T06:02:30.000","level":"restless","seconds":60},{"dateTime":"2017-06-10T06:03:30.000","level":"asleep","seconds":3240},{"dateTime":"2017-06-10T06:57:30.000","level":"restless","seconds":60},{"dateTime":"2017-06-10T06:58:30.000","level":"asleep","seconds":1980},{"dateTime":"2017-06-10T07:31:30.000","level":"restless","seconds":60},{"dateTime":"2017-06-10T07:32:30.000","level":"asleep","seconds":60},{"dateTime":"2017-06-10T07:33:30.000","level":"restless","seconds":180}],"summary":{"asleep":{"count":0,"minutes":454},"awake":{"count":1,"minutes":1},"restless":{"count":21,"minutes":31}}},"logId":14934483040,"minutesAfterWakeup":3,"minutesAsleep":454,"minutesAwake":29,"minutesToFallAsleep":0,"startTime":"2017-06-09T23:30:30.000","timeInBed":486,"type":"classic"}]}
```
