## Supplementary Data 2 for "Digital phenotyping by consumer wearables identifies sleep-associated markers of cardiovascular disease risk and biological aging": SleepDetailed_0517-0063-NHC.json

```
{"sleep":[{"dateOfSleep":"2017-06-13","duration":20580000,"efficiency":95,"endTime":"2017-06-13T06:38:30.000","infoCode":0,"levels":{"data":[{"dateTime":"2017-06-13T00:55:00.000","level":"awake","seconds":180},{"dateTime":"2017-06-13T00:58:00.000","level":"restless","seconds":60},{"dateTime":"2017-06-13T00:59:00.000","level":"asleep","seconds":10920},{"dateTime":"2017-06-13T04:01:00.000","level":"restless","seconds":120},{"dateTime":"2017-06-13T04:03:00.000","level":"asleep","seconds":120},{"dateTime":"2017-06-13T04:05:00.000","level":"restless","seconds":60},{"dateTime":"2017-06-13T04:06:00.000","level":"asleep","seconds":7440},{"dateTime":"2017-06-13T06:10:00.000","level":"restless","seconds":60},{"dateTime":"2017-06-13T06:11:00.000","level":"asleep","seconds":60},{"dateTime":"2017-06-13T06:12:00.000","level":"restless","seconds":60},{"dateTime":"2017-06-13T06:13:00.000","level":"asleep","seconds":60},{"dateTime":"2017-06-13T06:14:00.000","level":"restless","seconds":420},{"dateTime":"2017-06-13T06:21:00.000","level":"asleep","seconds":180},{"dateTime":"2017-06-13T06:24:00.000","level":"restless","seconds":60},{"dateTime":"2017-06-13T06:25:00.000","level":"asleep","seconds":180},{"dateTime":"2017-06-13T06:28:00.000","level":"restless","seconds":60},{"dateTime":"2017-06-13T06:29:00.000","level":"asleep","seconds":540}],"summary":{"asleep":{"count":0,"minutes":325},"awake":{"count":1,"minutes":3},"restless":{"count":8,"minutes":15}}},"logId":14934481609,"minutesAfterWakeup":0,"minutesAsleep":325,"minutesAwake":18,"minutesToFallAsleep":0,"startTime":"2017-06-13T00:55:00.000","timeInBed":343,"type":"classic"},{"dateOfSleep":"2017-06-12","duration":30060000,"efficiency":100,"endTime":"2017-06-12T07:07:00.000","infoCode":0,"levels":{"data":[{"dateTime":"2017-06-11T22:46:00.000","level":"asleep","seconds":13620},{"dateTime":"2017-06-12T02:33:00.000","level":"restless","seconds":60},{"dateTime":"2017-06-12T02:34:00.000","level":"asleep","seconds":16080},{"dateTime":"2017-06-12T07:02:00.000","level":"restless","seconds":60},{"dateTime":"2017-06-12T07:03:00.000","level":"asleep","seconds":240}],"summary":{"asleep":{"count":0,"minutes":499},"awake":{"count":0,"minutes":0},"restless":{"count":2,"minutes":2}}},"logId":14934481608,"minutesAfterWakeup":0,"minutesAsleep":499,"minutesAwake":2,"minutesToFallAsleep":0,"startTime":"2017-06-11T22:46:00.000","timeInBed":501,"type":"classic"},{"dateOfSleep":"2017-06-11","duration":18660000,"efficiency":97,"endTime":"2017-06-11T06:18:00.000","infoCode":0,"levels":{"data":[{"dateTime":"2017-06-11T01:07:00.000","level":"awake","seconds":60},{"dateTime":"2017-06-11T01:08:00.000","level":"restless","seconds":60},{"dateTime":"2017-06-11T01:09:00.000","level":"awake","seconds":60},{"dateTime":"2017-06-11T01:10:00.000","level":"asleep","seconds":8820},{"dateTime":"2017-06-11T03:37:00.000","level":"restless","seconds":60},{"dateTime":"2017-06-11T03:38:00.000","level":"asleep","seconds":3660},{"dateTime":"2017-06-11T04:39:00.000","level":"restless","seconds":60},{"dateTime":"2017-06-11T04:40:00.000","level":"asleep","seconds":1020},{"dateTime":"2017-06-11T04:57:00.000","level":"restless","seconds":60},{"dateTime":"2017-06-11T04:58:00.000","level":"asleep","seconds":1080},{"dateTime":"2017-06-11T05:16:00.000","level":"restless","seconds":120},{"dateTime":"2017-06-11T05:18:00.000","level":"asleep","seconds":2760},{"dateTime":"2017-06-11T06:04:00.000","level":"restless","seconds":60},{"dateTime":"2017-06-11T06:05:00.000","level":"asleep","seconds":780}],"summary":{"asleep":{"count":0,"minutes":302},"awake":{"count":2,"minutes":2},"restless":{"count":6,"minutes":7}}},"logId":14934481607,"minutesAfterWakeup":0,"minutesAsleep":302,"minutesAwake":9,"minutesToFallAsleep":0,"startTime":"2017-06-11T01:07:00.000","timeInBed":311,"type":"classic"},{"dateOfSleep":"2017-06-10","duration":35040000,"efficiency":95,"endTime":"2017-06-10T09:36:00.000","infoCode":0,"levels":{"data":[{"dateTime":"2017-06-09T23:51:30.000","level":"awake","seconds":120},{"dateTime":"2017-06-09T23:53:30.000","level":"restless","seconds":60},{"dateTime":"2017-06-09T23:54:30.000","level":"asleep","seconds":8400},{"dateTime":"2017-06-10T02:14:30.000","level":"restless","seconds":60},{"dateTime":"2017-06-10T02:15:30.000","level":"asleep","seconds":1080},{"dateTime":"2017-06-10T02:33:30.000","level":"restless","seconds":180},{"dateTime":"2017-06-10T02:36:30.000","level":"asleep","seconds":9720},{"dateTime":"2017-06-10T05:18:30.000","level":"restless","seconds":120},{"dateTime":"2017-06-10T05:20:30.000","level":"asleep","seconds":180},{"dateTime":"2017-06-10T05:23:30.000","level":"restless","seconds":60},{"dateTime":"2017-06-10T05:24:30.000","level":"asleep","seconds":1260},{"dateTime":"2017-06-10T05:45:30.000","level":"restless","seconds":180},{"dateTime":"2017-06-10T05:48:30.000","level":"asleep","seconds":60},{"dateTime":"2017-06-10T05:49:30.000","level":"restless","seconds":60},{"dateTime":"2017-06-10T05:50:30.000","level":"asleep","seconds":5160},{"dateTime":"2017-06-10T07:16:30.000","level":"restless","seconds":60},{"dateTime":"2017-06-10T07:17:30.000","level":"asleep","seconds":1500},{"dateTime":"2017-06-10T07:42:30.000","level":"restless","seconds":360},{"dateTime":"2017-06-10T07:48:30.000","level":"awake","seconds":60},{"dateTime":"2017-06-10T07:49:30.000","level":"restless","seconds":240},{"dateTime":"2017-06-10T07:53:30.000","level":"asleep","seconds":360},{"dateTime":"2017-06-10T07:59:30.000","level":"restless","seconds":120},{"dateTime":"2017-06-10T08:01:30.000","level":"asleep","seconds":120},{"dateTime":"2017-06-10T08:03:30.000","level":"restless","seconds":60},{"dateTime":"2017-06-10T08:04:30.000","level":"asleep","seconds":5460}],"summary":{"asleep":{"count":0,"minutes":555},"awake":{"count":2,"minutes":3},"restless":{"count":12,"minutes":26}}},"logId":14934481606,"minutesAfterWakeup":0,"minutesAsleep":555,"minutesAwake":29,"minutesToFallAsleep":0,"startTime":"2017-06-09T23:51:30.000","timeInBed":584,"type":"classic"},{"dateOfSleep":"2017-06-09","duration":14340000,"efficiency":91,"endTime":"2017-06-09T08:22:00.000","infoCode":0,"levels":{"data":[{"dateTime":"2017-06-09T04:22:30.000","level":"awake","seconds":120},{"dateTime":"2017-06-09T04:24:30.000","level":"restless","seconds":60},{"dateTime":"2017-06-09T04:25:30.000","level":"asleep","seconds":6540},{"dateTime":"2017-06-09T06:14:30.000","level":"restless","seconds":240},{"dateTime":"2017-06-09T06:18:30.000","level":"awake","seconds":180},{"dateTime":"2017-06-09T06:21:30.000","level":"restless","seconds":660},{"dateTime":"2017-06-09T06:32:30.000","level":"asleep","seconds":6480},{"dateTime":"2017-06-09T08:20:30.000","level":"restless","seconds":60}],"summary":{"asleep":{"count":0,"minutes":217},"awake":{"count":2,"minutes":5},"restless":{"count":4,"minutes":17}}},"logId":14934481605,"minutesAfterWakeup":1,"minutesAsleep":217,"minutesAwake":21,"minutesToFallAsleep":0,"startTime":"2017-06-09T04:22:30.000","timeInBed":239,"type":"classic"}]}
```
