## Supplementary Data 2 for "Digital phenotyping by consumer wearables identifies sleep-associated markers of cardiovascular disease risk and biological aging": SleepDetailed_0517-0067-NHC.json

```
{"sleep":[{"dateOfSleep":"2017-05-31","duration":27180000,"efficiency":92,"endTime":"2017-05-31T07:59:00.000","infoCode":0,"levels":{"data":[{"dateTime":"2017-05-31T00:25:30.000","level":"awake","seconds":120},{"dateTime":"2017-05-31T00:27:30.000","level":"restless","seconds":60},{"dateTime":"2017-05-31T00:28:30.000","level":"asleep","seconds":4140},{"dateTime":"2017-05-31T01:37:30.000","level":"restless","seconds":60},{"dateTime":"2017-05-31T01:38:30.000","level":"asleep","seconds":4800},{"dateTime":"2017-05-31T02:58:30.000","level":"restless","seconds":60},{"dateTime":"2017-05-31T02:59:30.000","level":"asleep","seconds":120},{"dateTime":"2017-05-31T03:01:30.000","level":"restless","seconds":60},{"dateTime":"2017-05-31T03:02:30.000","level":"asleep","seconds":300},{"dateTime":"2017-05-31T03:07:30.000","level":"restless","seconds":180},{"dateTime":"2017-05-31T03:10:30.000","level":"asleep","seconds":1440},{"dateTime":"2017-05-31T03:34:30.000","level":"restless","seconds":120},{"dateTime":"2017-05-31T03:36:30.000","level":"asleep","seconds":660},{"dateTime":"2017-05-31T03:47:30.000","level":"restless","seconds":120},{"dateTime":"2017-05-31T03:49:30.000","level":"asleep","seconds":300},{"dateTime":"2017-05-31T03:54:30.000","level":"restless","seconds":120},{"dateTime":"2017-05-31T03:56:30.000","level":"asleep","seconds":840},{"dateTime":"2017-05-31T04:10:30.000","level":"restless","seconds":240},{"dateTime":"2017-05-31T04:14:30.000","level":"awake","seconds":120},{"dateTime":"2017-05-31T04:16:30.000","level":"restless","seconds":120},{"dateTime":"2017-05-31T04:18:30.000","level":"asleep","seconds":3000},{"dateTime":"2017-05-31T05:08:30.000","level":"restless","seconds":180},{"dateTime":"2017-05-31T05:11:30.000","level":"asleep","seconds":3540},{"dateTime":"2017-05-31T06:10:30.000","level":"restless","seconds":60},{"dateTime":"2017-05-31T06:11:30.000","level":"asleep","seconds":480},{"dateTime":"2017-05-31T06:19:30.000","level":"restless","seconds":60},{"dateTime":"2017-05-31T06:20:30.000","level":"asleep","seconds":360},{"dateTime":"2017-05-31T06:26:30.000","level":"restless","seconds":120},{"dateTime":"2017-05-31T06:28:30.000","level":"asleep","seconds":240},{"dateTime":"2017-05-31T06:32:30.000","level":"restless","seconds":60},{"dateTime":"2017-05-31T06:33:30.000","level":"asleep","seconds":720},{"dateTime":"2017-05-31T06:45:30.000","level":"restless","seconds":120},{"dateTime":"2017-05-31T06:47:30.000","level":"asleep","seconds":900},{"dateTime":"2017-05-31T07:02:30.000","level":"restless","seconds":120},{"dateTime":"2017-05-31T07:04:30.000","level":"asleep","seconds":720},{"dateTime":"2017-05-31T07:16:30.000","level":"restless","seconds":60},{"dateTime":"2017-05-31T07:17:30.000","level":"asleep","seconds":2100},{"dateTime":"2017-05-31T07:52:30.000","level":"restless","seconds":60},{"dateTime":"2017-05-31T07:53:30.000","level":"asleep","seconds":300}],"summary":{"asleep":{"count":0,"minutes":416},"awake":{"count":2,"minutes":4},"restless":{"count":19,"minutes":33}}},"logId":14808318243,"minutesAfterWakeup":0,"minutesAsleep":416,"minutesAwake":37,"minutesToFallAsleep":0,"startTime":"2017-05-31T00:25:30.000","timeInBed":453,"type":"classic"},{"dateOfSleep":"2017-05-30","duration":31200000,"efficiency":88,"endTime":"2017-05-30T07:58:00.000","infoCode":0,"levels":{"data":[{"dateTime":"2017-05-29T23:17:30.000","level":"restless","seconds":60},{"dateTime":"2017-05-29T23:18:30.000","level":"asleep","seconds":3660},{"dateTime":"2017-05-30T00:19:30.000","level":"restless","seconds":300},{"dateTime":"2017-05-30T00:24:30.000","level":"asleep","seconds":60},{"dateTime":"2017-05-30T00:25:30.000","level":"restless","seconds":180},{"dateTime":"2017-05-30T00:28:30.000","level":"asleep","seconds":360},{"dateTime":"2017-05-30T00:34:30.000","level":"restless","seconds":60},{"dateTime":"2017-05-30T00:35:30.000","level":"asleep","seconds":2340},{"dateTime":"2017-05-30T01:14:30.000","level":"restless","seconds":120},{"dateTime":"2017-05-30T01:16:30.000","level":"asleep","seconds":120},{"dateTime":"2017-05-30T01:18:30.000","level":"restless","seconds":120},{"dateTime":"2017-05-30T01:20:30.000","level":"asleep","seconds":1140},{"dateTime":"2017-05-30T01:39:30.000","level":"restless","seconds":180},{"dateTime":"2017-05-30T01:42:30.000","level":"asleep","seconds":900},{"dateTime":"2017-05-30T01:57:30.000","level":"restless","seconds":60},{"dateTime":"2017-05-30T01:58:30.000","level":"asleep","seconds":120},{"dateTime":"2017-05-30T02:00:30.000","level":"restless","seconds":180},{"dateTime":"2017-05-30T02:03:30.000","level":"asleep","seconds":1080},{"dateTime":"2017-05-30T02:21:30.000","level":"restless","seconds":180},{"dateTime":"2017-05-30T02:24:30.000","level":"asleep","seconds":420},{"dateTime":"2017-05-30T02:31:30.000","level":"restless","seconds":240},{"dateTime":"2017-05-30T02:35:30.000","level":"awake","seconds":120},{"dateTime":"2017-05-30T02:37:30.000","level":"restless","seconds":60},{"dateTime":"2017-05-30T02:38:30.000","level":"asleep","seconds":1140},{"dateTime":"2017-05-30T02:57:30.000","level":"restless","seconds":300},{"dateTime":"2017-05-30T03:02:30.000","level":"asleep","seconds":60},{"dateTime":"2017-05-30T03:03:30.000","level":"restless","seconds":120},{"dateTime":"2017-05-30T03:05:30.000","level":"asleep","seconds":780},{"dateTime":"2017-05-30T03:18:30.000","level":"restless","seconds":60},{"dateTime":"2017-05-30T03:19:30.000","level":"asleep","seconds":180},{"dateTime":"2017-05-30T03:22:30.000","level":"restless","seconds":60},{"dateTime":"2017-05-30T03:23:30.000","level":"asleep","seconds":4080},{"dateTime":"2017-05-30T04:31:30.000","level":"restless","seconds":60},{"dateTime":"2017-05-30T04:32:30.000","level":"asleep","seconds":180},{"dateTime":"2017-05-30T04:35:30.000","level":"restless","seconds":60},{"dateTime":"2017-05-30T04:36:30.000","level":"asleep","seconds":180},{"dateTime":"2017-05-30T04:39:30.000","level":"restless","seconds":60},{"dateTime":"2017-05-30T04:40:30.000","level":"asleep","seconds":360},{"dateTime":"2017-05-30T04:46:30.000","level":"restless","seconds":240},{"dateTime":"2017-05-30T04:50:30.000","level":"asleep","seconds":2280},{"dateTime":"2017-05-30T05:28:30.000","level":"restless","seconds":180},{"dateTime":"2017-05-30T05:31:30.000","level":"asleep","seconds":60},{"dateTime":"2017-05-30T05:32:30.000","level":"restless","seconds":60},{"dateTime":"2017-05-30T05:33:30.000","level":"asleep","seconds":60},{"dateTime":"2017-05-30T05:34:30.000","level":"restless","seconds":180},{"dateTime":"2017-05-30T05:37:30.000","level":"asleep","seconds":1200},{"dateTime":"2017-05-30T05:57:30.000","level":"restless","seconds":180},{"dateTime":"2017-05-30T06:00:30.000","level":"asleep","seconds":180},{"dateTime":"2017-05-30T06:03:30.000","level":"restless","seconds":60},{"dateTime":"2017-05-30T06:04:30.000","level":"asleep","seconds":660},{"dateTime":"2017-05-30T06:15:30.000","level":"restless","seconds":60},{"dateTime":"2017-05-30T06:16:30.000","level":"asleep","seconds":120},{"dateTime":"2017-05-30T06:18:30.000","level":"restless","seconds":60},{"dateTime":"2017-05-30T06:19:30.000","level":"asleep","seconds":240},{"dateTime":"2017-05-30T06:23:30.000","level":"restless","seconds":60},{"dateTime":"2017-05-30T06:24:30.000","level":"asleep","seconds":1500},{"dateTime":"2017-05-30T06:49:30.000","level":"restless","seconds":60},{"dateTime":"2017-05-30T06:50:30.000","level":"asleep","seconds":2520},{"dateTime":"2017-05-30T07:32:30.000","level":"restless","seconds":60},{"dateTime":"2017-05-30T07:33:30.000","level":"asleep","seconds":360},{"dateTime":"2017-05-30T07:39:30.000","level":"restless","seconds":60},{"dateTime":"2017-05-30T07:40:30.000","level":"asleep","seconds":1020}],"summary":{"asleep":{"count":0,"minutes":456},"awake":{"count":1,"minutes":2},"restless":{"count":31,"minutes":62}}},"logId":14808318242,"minutesAfterWakeup":0,"minutesAsleep":456,"minutesAwake":64,"minutesToFallAsleep":0,"startTime":"2017-05-29T23:17:30.000","timeInBed":520,"type":"classic"},{"dateOfSleep":"2017-05-29","duration":28200000,"efficiency":91,"endTime":"2017-05-29T07:19:00.000","infoCode":0,"levels":{"data":[{"dateTime":"2017-05-28T23:28:30.000","level":"restless","seconds":60},{"dateTime":"2017-05-28T23:29:30.000","level":"asleep","seconds":5880},{"dateTime":"2017-05-29T01:07:30.000","level":"restless","seconds":300},{"dateTime":"2017-05-29T01:12:30.000","level":"asleep","seconds":60},{"dateTime":"2017-05-29T01:13:30.000","level":"restless","seconds":60},{"dateTime":"2017-05-29T01:14:30.000","level":"asleep","seconds":3420},{"dateTime":"2017-05-29T02:11:30.000","level":"restless","seconds":180},{"dateTime":"2017-05-29T02:14:30.000","level":"asleep","seconds":300},{"dateTime":"2017-05-29T02:19:30.000","level":"restless","seconds":120},{"dateTime":"2017-05-29T02:21:30.000","level":"asleep","seconds":2220},{"dateTime":"2017-05-29T02:58:30.000","level":"restless","seconds":180},{"dateTime":"2017-05-29T03:01:30.000","level":"asleep","seconds":1500},{"dateTime":"2017-05-29T03:26:30.000","level":"restless","seconds":180},{"dateTime":"2017-05-29T03:29:30.000","level":"asleep","seconds":60},{"dateTime":"2017-05-29T03:30:30.000","level":"restless","seconds":60},{"dateTime":"2017-05-29T03:31:30.000","level":"asleep","seconds":300},{"dateTime":"2017-05-29T03:36:30.000","level":"restless","seconds":180},{"dateTime":"2017-05-29T03:39:30.000","level":"asleep","seconds":60},{"dateTime":"2017-05-29T03:40:30.000","level":"restless","seconds":60},{"dateTime":"2017-05-29T03:41:30.000","level":"asleep","seconds":60},{"dateTime":"2017-05-29T03:42:30.000","level":"restless","seconds":60},{"dateTime":"2017-05-29T03:43:30.000","level":"asleep","seconds":4080},{"dateTime":"2017-05-29T04:51:30.000","level":"restless","seconds":360},{"dateTime":"2017-05-29T04:57:30.000","level":"asleep","seconds":4140},{"dateTime":"2017-05-29T06:06:30.000","level":"restless","seconds":180},{"dateTime":"2017-05-29T06:09:30.000","level":"asleep","seconds":60},{"dateTime":"2017-05-29T06:10:30.000","level":"restless","seconds":180},{"dateTime":"2017-05-29T06:13:30.000","level":"asleep","seconds":840},{"dateTime":"2017-05-29T06:27:30.000","level":"restless","seconds":60},{"dateTime":"2017-05-29T06:28:30.000","level":"asleep","seconds":2400},{"dateTime":"2017-05-29T07:08:30.000","level":"restless","seconds":180},{"dateTime":"2017-05-29T07:11:30.000","level":"asleep","seconds":120},{"dateTime":"2017-05-29T07:13:30.000","level":"restless","seconds":240},{"dateTime":"2017-05-29T07:17:30.000","level":"awake","seconds":60}],"summary":{"asleep":{"count":0,"minutes":425},"awake":{"count":1,"minutes":1},"restless":{"count":17,"minutes":44}}},"logId":14808318241,"minutesAfterWakeup":5,"minutesAsleep":425,"minutesAwake":40,"minutesToFallAsleep":0,"startTime":"2017-05-28T23:28:30.000","timeInBed":470,"type":"classic"},{"dateOfSleep":"2017-05-28","duration":23100000,"efficiency":95,"endTime":"2017-05-28T09:41:00.000","infoCode":0,"levels":{"data":[{"dateTime":"2017-05-28T03:15:30.000","level":"awake","seconds":60},{"dateTime":"2017-05-28T03:16:30.000","level":"restless","seconds":60},{"dateTime":"2017-05-28T03:17:30.000","level":"asleep","seconds":7020},{"dateTime":"2017-05-28T05:14:30.000","level":"restless","seconds":60},{"dateTime":"2017-05-28T05:15:30.000","level":"asleep","seconds":180},{"dateTime":"2017-05-28T05:18:30.000","level":"restless","seconds":60},{"dateTime":"2017-05-28T05:19:30.000","level":"asleep","seconds":1980},{"dateTime":"2017-05-28T05:52:30.000","level":"restless","seconds":60},{"dateTime":"2017-05-28T05:53:30.000","level":"asleep","seconds":1260},{"dateTime":"2017-05-28T06:14:30.000","level":"restless","seconds":120},{"dateTime":"2017-05-28T06:16:30.000","level":"asleep","seconds":360},{"dateTime":"2017-05-28T06:22:30.000","level":"restless","seconds":180},{"dateTime":"2017-05-28T06:25:30.000","level":"asleep","seconds":4140},{"dateTime":"2017-05-28T07:34:30.000","level":"restless","seconds":120},{"dateTime":"2017-05-28T07:36:30.000","level":"asleep","seconds":1440},{"dateTime":"2017-05-28T08:00:30.000","level":"restless","seconds":60},{"dateTime":"2017-05-28T08:01:30.000","level":"asleep","seconds":180},{"dateTime":"2017-05-28T08:04:30.000","level":"restless","seconds":240},{"dateTime":"2017-05-28T08:08:30.000","level":"awake","seconds":180},{"dateTime":"2017-05-28T08:11:30.000","level":"asleep","seconds":120},{"dateTime":"2017-05-28T08:13:30.000","level":"restless","seconds":60},{"dateTime":"2017-05-28T08:14:30.000","level":"asleep","seconds":5160}],"summary":{"asleep":{"count":0,"minutes":364},"awake":{"count":2,"minutes":4},"restless":{"count":10,"minutes":17}}},"logId":14808318240,"minutesAfterWakeup":0,"minutesAsleep":364,"minutesAwake":21,"minutesToFallAsleep":0,"startTime":"2017-05-28T03:15:30.000","timeInBed":385,"type":"classic"},{"dateOfSleep":"2017-05-27","duration":26520000,"efficiency":95,"endTime":"2017-05-27T08:32:30.000","infoCode":0,"levels":{"data":[{"dateTime":"2017-05-27T01:10:30.000","level":"awake","seconds":120},{"dateTime":"2017-05-27T01:12:30.000","level":"restless","seconds":60},{"dateTime":"2017-05-27T01:13:30.000","level":"asleep","seconds":7920},{"dateTime":"2017-05-27T03:25:30.000","level":"restless","seconds":180},{"dateTime":"2017-05-27T03:28:30.000","level":"asleep","seconds":1380},{"dateTime":"2017-05-27T03:51:30.000","level":"restless","seconds":120},{"dateTime":"2017-05-27T03:53:30.000","level":"asleep","seconds":3780},{"dateTime":"2017-05-27T04:56:30.000","level":"restless","seconds":60},{"dateTime":"2017-05-27T04:57:30.000","level":"asleep","seconds":5640},{"dateTime":"2017-05-27T06:31:30.000","level":"restless","seconds":240},{"dateTime":"2017-05-27T06:35:30.000","level":"awake","seconds":180},{"dateTime":"2017-05-27T06:38:30.000","level":"restless","seconds":60},{"dateTime":"2017-05-27T06:39:30.000","level":"asleep","seconds":2700},{"dateTime":"2017-05-27T07:24:30.000","level":"restless","seconds":60},{"dateTime":"2017-05-27T07:25:30.000","level":"asleep","seconds":3060},{"dateTime":"2017-05-27T08:16:30.000","level":"restless","seconds":180},{"dateTime":"2017-05-27T08:19:30.000","level":"asleep","seconds":180},{"dateTime":"2017-05-27T08:22:30.000","level":"restless","seconds":60},{"dateTime":"2017-05-27T08:23:30.000","level":"asleep","seconds":540}],"summary":{"asleep":{"count":0,"minutes":420},"awake":{"count":2,"minutes":5},"restless":{"count":9,"minutes":17}}},"logId":14808318239,"minutesAfterWakeup":0,"minutesAsleep":420,"minutesAwake":22,"minutesToFallAsleep":0,"startTime":"2017-05-27T01:10:30.000","timeInBed":442,"type":"classic"}]}
```
