## Supplementary Data 2 for "Digital phenotyping by consumer wearables identifies sleep-associated markers of cardiovascular disease risk and biological aging": SleepDetailed_0517-0070-NHC.json

```
{"sleep":[{"dateOfSleep":"2017-07-03","duration":30840000,"efficiency":85,"endTime":"2017-07-03T07:06:30.000","infoCode":0,"levels":{"data":[{"dateTime":"2017-07-02T22:32:30.000","level":"asleep","seconds":60},{"dateTime":"2017-07-02T22:33:30.000","level":"restless","seconds":180},{"dateTime":"2017-07-02T22:36:30.000","level":"awake","seconds":300},{"dateTime":"2017-07-02T22:41:30.000","level":"restless","seconds":180},{"dateTime":"2017-07-02T22:44:30.000","level":"asleep","seconds":2100},{"dateTime":"2017-07-02T23:19:30.000","level":"restless","seconds":60},{"dateTime":"2017-07-02T23:20:30.000","level":"asleep","seconds":180},{"dateTime":"2017-07-02T23:23:30.000","level":"restless","seconds":60},{"dateTime":"2017-07-02T23:24:30.000","level":"asleep","seconds":420},{"dateTime":"2017-07-02T23:31:30.000","level":"restless","seconds":120},{"dateTime":"2017-07-02T23:33:30.000","level":"asleep","seconds":120},{"dateTime":"2017-07-02T23:35:30.000","level":"restless","seconds":180},{"dateTime":"2017-07-02T23:38:30.000","level":"asleep","seconds":660},{"dateTime":"2017-07-02T23:49:30.000","level":"restless","seconds":180},{"dateTime":"2017-07-02T23:52:30.000","level":"asleep","seconds":180},{"dateTime":"2017-07-02T23:55:30.000","level":"restless","seconds":60},{"dateTime":"2017-07-02T23:56:30.000","level":"asleep","seconds":900},{"dateTime":"2017-07-03T00:11:30.000","level":"restless","seconds":120},{"dateTime":"2017-07-03T00:13:30.000","level":"awake","seconds":60},{"dateTime":"2017-07-03T00:14:30.000","level":"restless","seconds":120},{"dateTime":"2017-07-03T00:16:30.000","level":"asleep","seconds":540},{"dateTime":"2017-07-03T00:25:30.000","level":"restless","seconds":120},{"dateTime":"2017-07-03T00:27:30.000","level":"asleep","seconds":840},{"dateTime":"2017-07-03T00:41:30.000","level":"restless","seconds":240},{"dateTime":"2017-07-03T00:45:30.000","level":"awake","seconds":60},{"dateTime":"2017-07-03T00:46:30.000","level":"restless","seconds":60},{"dateTime":"2017-07-03T00:47:30.000","level":"asleep","seconds":600},{"dateTime":"2017-07-03T00:57:30.000","level":"restless","seconds":120},{"dateTime":"2017-07-03T00:59:30.000","level":"asleep","seconds":120},{"dateTime":"2017-07-03T01:01:30.000","level":"restless","seconds":120},{"dateTime":"2017-07-03T01:03:30.000","level":"asleep","seconds":2280},{"dateTime":"2017-07-03T01:41:30.000","level":"restless","seconds":240},{"dateTime":"2017-07-03T01:45:30.000","level":"awake","seconds":60},{"dateTime":"2017-07-03T01:46:30.000","level":"restless","seconds":60},{"dateTime":"2017-07-03T01:47:30.000","level":"asleep","seconds":2760},{"dateTime":"2017-07-03T02:33:30.000","level":"restless","seconds":60},{"dateTime":"2017-07-03T02:34:30.000","level":"asleep","seconds":660},{"dateTime":"2017-07-03T02:45:30.000","level":"restless","seconds":180},{"dateTime":"2017-07-03T02:48:30.000","level":"asleep","seconds":60},{"dateTime":"2017-07-03T02:49:30.000","level":"restless","seconds":60},{"dateTime":"2017-07-03T02:50:30.000","level":"asleep","seconds":60},{"dateTime":"2017-07-03T02:51:30.000","level":"restless","seconds":60},{"dateTime":"2017-07-03T02:52:30.000","level":"asleep","seconds":360},{"dateTime":"2017-07-03T02:58:30.000","level":"restless","seconds":180},{"dateTime":"2017-07-03T03:01:30.000","level":"asleep","seconds":540},{"dateTime":"2017-07-03T03:10:30.000","level":"restless","seconds":60},{"dateTime":"2017-07-03T03:11:30.000","level":"asleep","seconds":1440},{"dateTime":"2017-07-03T03:35:30.000","level":"restless","seconds":240},{"dateTime":"2017-07-03T03:39:30.000","level":"awake","seconds":120},{"dateTime":"2017-07-03T03:41:30.000","level":"restless","seconds":60},{"dateTime":"2017-07-03T03:42:30.000","level":"asleep","seconds":2580},{"dateTime":"2017-07-03T04:25:30.000","level":"restless","seconds":60},{"dateTime":"2017-07-03T04:26:30.000","level":"asleep","seconds":180},{"dateTime":"2017-07-03T04:29:30.000","level":"restless","seconds":120},{"dateTime":"2017-07-03T04:31:30.000","level":"asleep","seconds":180},{"dateTime":"2017-07-03T04:34:30.000","level":"restless","seconds":60},{"dateTime":"2017-07-03T04:35:30.000","level":"asleep","seconds":1140},{"dateTime":"2017-07-03T04:54:30.000","level":"restless","seconds":60},{"dateTime":"2017-07-03T04:55:30.000","level":"asleep","seconds":480},{"dateTime":"2017-07-03T05:03:30.000","level":"restless","seconds":60},{"dateTime":"2017-07-03T05:04:30.000","level":"asleep","seconds":360},{"dateTime":"2017-07-03T05:10:30.000","level":"restless","seconds":120},{"dateTime":"2017-07-03T05:12:30.000","level":"asleep","seconds":120},{"dateTime":"2017-07-03T05:14:30.000","level":"restless","seconds":240},{"dateTime":"2017-07-03T05:18:30.000","level":"asleep","seconds":120},{"dateTime":"2017-07-03T05:20:30.000","level":"restless","seconds":60},{"dateTime":"2017-07-03T05:21:30.000","level":"asleep","seconds":3000},{"dateTime":"2017-07-03T06:11:30.000","level":"restless","seconds":60},{"dateTime":"2017-07-03T06:12:30.000","level":"asleep","seconds":1800},{"dateTime":"2017-07-03T06:42:30.000","level":"restless","seconds":60},{"dateTime":"2017-07-03T06:43:30.000","level":"asleep","seconds":1260},{"dateTime":"2017-07-03T07:04:30.000","level":"restless","seconds":120}],"summary":{"asleep":{"count":0,"minutes":435},"awake":{"count":5,"minutes":10},"restless":{"count":36,"minutes":69}}},"logId":15117390900,"minutesAfterWakeup":2,"minutesAsleep":435,"minutesAwake":77,"minutesToFallAsleep":0,"startTime":"2017-07-02T22:32:30.000","timeInBed":514,"type":"classic"},{"dateOfSleep":"2017-07-02","duration":28200000,"efficiency":84,"endTime":"2017-07-02T06:22:00.000","infoCode":0,"levels":{"data":[{"dateTime":"2017-07-01T22:32:00.000","level":"awake","seconds":60},{"dateTime":"2017-07-01T22:33:00.000","level":"restless","seconds":180},{"dateTime":"2017-07-01T22:36:00.000","level":"awake","seconds":180},{"dateTime":"2017-07-01T22:39:00.000","level":"restless","seconds":60},{"dateTime":"2017-07-01T22:40:00.000","level":"asleep","seconds":2640},{"dateTime":"2017-07-01T23:24:00.000","level":"restless","seconds":120},{"dateTime":"2017-07-01T23:26:00.000","level":"asleep","seconds":120},{"dateTime":"2017-07-01T23:28:00.000","level":"restless","seconds":120},{"dateTime":"2017-07-01T23:30:00.000","level":"asleep","seconds":1140},{"dateTime":"2017-07-01T23:49:00.000","level":"restless","seconds":60},{"dateTime":"2017-07-01T23:50:00.000","level":"asleep","seconds":180},{"dateTime":"2017-07-01T23:53:00.000","level":"restless","seconds":60},{"dateTime":"2017-07-01T23:54:00.000","level":"asleep","seconds":480},{"dateTime":"2017-07-02T00:02:00.000","level":"restless","seconds":60},{"dateTime":"2017-07-02T00:03:00.000","level":"asleep","seconds":180},{"dateTime":"2017-07-02T00:06:00.000","level":"restless","seconds":60},{"dateTime":"2017-07-02T00:07:00.000","level":"asleep","seconds":60},{"dateTime":"2017-07-02T00:08:00.000","level":"restless","seconds":60},{"dateTime":"2017-07-02T00:09:00.000","level":"asleep","seconds":60},{"dateTime":"2017-07-02T00:10:00.000","level":"restless","seconds":240},{"dateTime":"2017-07-02T00:14:00.000","level":"awake","seconds":240},{"dateTime":"2017-07-02T00:18:00.000","level":"restless","seconds":240},{"dateTime":"2017-07-02T00:22:00.000","level":"asleep","seconds":180},{"dateTime":"2017-07-02T00:25:00.000","level":"restless","seconds":60},{"dateTime":"2017-07-02T00:26:00.000","level":"asleep","seconds":180},{"dateTime":"2017-07-02T00:29:00.000","level":"restless","seconds":60},{"dateTime":"2017-07-02T00:30:00.000","level":"asleep","seconds":480},{"dateTime":"2017-07-02T00:38:00.000","level":"restless","seconds":60},{"dateTime":"2017-07-02T00:39:00.000","level":"asleep","seconds":3780},{"dateTime":"2017-07-02T01:42:00.000","level":"restless","seconds":60},{"dateTime":"2017-07-02T01:43:00.000","level":"asleep","seconds":120},{"dateTime":"2017-07-02T01:45:00.000","level":"restless","seconds":240},{"dateTime":"2017-07-02T01:49:00.000","level":"asleep","seconds":60},{"dateTime":"2017-07-02T01:50:00.000","level":"restless","seconds":180},{"dateTime":"2017-07-02T01:53:00.000","level":"asleep","seconds":120},{"dateTime":"2017-07-02T01:55:00.000","level":"restless","seconds":720},{"dateTime":"2017-07-02T02:07:00.000","level":"asleep","seconds":8160},{"dateTime":"2017-07-02T04:23:00.000","level":"restless","seconds":180},{"dateTime":"2017-07-02T04:26:00.000","level":"asleep","seconds":60},{"dateTime":"2017-07-02T04:27:00.000","level":"restless","seconds":60},{"dateTime":"2017-07-02T04:28:00.000","level":"asleep","seconds":240},{"dateTime":"2017-07-02T04:32:00.000","level":"restless","seconds":120},{"dateTime":"2017-07-02T04:34:00.000","level":"asleep","seconds":120},{"dateTime":"2017-07-02T04:36:00.000","level":"restless","seconds":120},{"dateTime":"2017-07-02T04:38:00.000","level":"asleep","seconds":60},{"dateTime":"2017-07-02T04:39:00.000","level":"restless","seconds":60},{"dateTime":"2017-07-02T04:40:00.000","level":"asleep","seconds":60},{"dateTime":"2017-07-02T04:41:00.000","level":"restless","seconds":60},{"dateTime":"2017-07-02T04:42:00.000","level":"asleep","seconds":60},{"dateTime":"2017-07-02T04:43:00.000","level":"restless","seconds":60},{"dateTime":"2017-07-02T04:44:00.000","level":"asleep","seconds":1740},{"dateTime":"2017-07-02T05:13:00.000","level":"restless","seconds":60},{"dateTime":"2017-07-02T05:14:00.000","level":"asleep","seconds":180},{"dateTime":"2017-07-02T05:17:00.000","level":"restless","seconds":60},{"dateTime":"2017-07-02T05:18:00.000","level":"asleep","seconds":1680},{"dateTime":"2017-07-02T05:46:00.000","level":"restless","seconds":180},{"dateTime":"2017-07-02T05:49:00.000","level":"asleep","seconds":60},{"dateTime":"2017-07-02T05:50:00.000","level":"restless","seconds":60},{"dateTime":"2017-07-02T05:51:00.000","level":"asleep","seconds":60},{"dateTime":"2017-07-02T05:52:00.000","level":"restless","seconds":60},{"dateTime":"2017-07-02T05:53:00.000","level":"asleep","seconds":240},{"dateTime":"2017-07-02T05:57:00.000","level":"restless","seconds":60},{"dateTime":"2017-07-02T05:58:00.000","level":"asleep","seconds":960},{"dateTime":"2017-07-02T06:14:00.000","level":"restless","seconds":120},{"dateTime":"2017-07-02T06:16:00.000","level":"asleep","seconds":180},{"dateTime":"2017-07-02T06:19:00.000","level":"restless","seconds":60},{"dateTime":"2017-07-02T06:20:00.000","level":"asleep","seconds":60},{"dateTime":"2017-07-02T06:21:00.000","level":"restless","seconds":60}],"summary":{"asleep":{"count":0,"minutes":395},"awake":{"count":3,"minutes":8},"restless":{"count":34,"minutes":67}}},"logId":15117390899,"minutesAfterWakeup":1,"minutesAsleep":395,"minutesAwake":74,"minutesToFallAsleep":0,"startTime":"2017-07-01T22:32:00.000","timeInBed":470,"type":"classic"},{"dateOfSleep":"2017-07-01","duration":28920000,"efficiency":88,"endTime":"2017-07-01T07:01:30.000","infoCode":0,"levels":{"data":[{"dateTime":"2017-06-30T22:59:30.000","level":"restless","seconds":120},{"dateTime":"2017-06-30T23:01:30.000","level":"awake","seconds":360},{"dateTime":"2017-06-30T23:07:30.000","level":"restless","seconds":60},{"dateTime":"2017-06-30T23:08:30.000","level":"asleep","seconds":2040},{"dateTime":"2017-06-30T23:42:30.000","level":"restless","seconds":60},{"dateTime":"2017-06-30T23:43:30.000","level":"asleep","seconds":240},{"dateTime":"2017-06-30T23:47:30.000","level":"restless","seconds":360},{"dateTime":"2017-06-30T23:53:30.000","level":"asleep","seconds":2640},{"dateTime":"2017-07-01T00:37:30.000","level":"restless","seconds":180},{"dateTime":"2017-07-01T00:40:30.000","level":"asleep","seconds":60},{"dateTime":"2017-07-01T00:41:30.000","level":"restless","seconds":60},{"dateTime":"2017-07-01T00:42:30.000","level":"asleep","seconds":60},{"dateTime":"2017-07-01T00:43:30.000","level":"restless","seconds":60},{"dateTime":"2017-07-01T00:44:30.000","level":"asleep","seconds":480},{"dateTime":"2017-07-01T00:52:30.000","level":"restless","seconds":120},{"dateTime":"2017-07-01T00:54:30.000","level":"asleep","seconds":120},{"dateTime":"2017-07-01T00:56:30.000","level":"restless","seconds":60},{"dateTime":"2017-07-01T00:57:30.000","level":"asleep","seconds":360},{"dateTime":"2017-07-01T01:03:30.000","level":"restless","seconds":120},{"dateTime":"2017-07-01T01:05:30.000","level":"asleep","seconds":120},{"dateTime":"2017-07-01T01:07:30.000","level":"restless","seconds":120},{"dateTime":"2017-07-01T01:09:30.000","level":"asleep","seconds":540},{"dateTime":"2017-07-01T01:18:30.000","level":"restless","seconds":420},{"dateTime":"2017-07-01T01:25:30.000","level":"asleep","seconds":2760},{"dateTime":"2017-07-01T02:11:30.000","level":"restless","seconds":60},{"dateTime":"2017-07-01T02:12:30.000","level":"asleep","seconds":1860},{"dateTime":"2017-07-01T02:43:30.000","level":"restless","seconds":60},{"dateTime":"2017-07-01T02:44:30.000","level":"asleep","seconds":1500},{"dateTime":"2017-07-01T03:09:30.000","level":"restless","seconds":180},{"dateTime":"2017-07-01T03:12:30.000","level":"asleep","seconds":60},{"dateTime":"2017-07-01T03:13:30.000","level":"restless","seconds":60},{"dateTime":"2017-07-01T03:14:30.000","level":"asleep","seconds":660},{"dateTime":"2017-07-01T03:25:30.000","level":"restless","seconds":180},{"dateTime":"2017-07-01T03:28:30.000","level":"asleep","seconds":60},{"dateTime":"2017-07-01T03:29:30.000","level":"restless","seconds":60},{"dateTime":"2017-07-01T03:30:30.000","level":"asleep","seconds":480},{"dateTime":"2017-07-01T03:38:30.000","level":"restless","seconds":60},{"dateTime":"2017-07-01T03:39:30.000","level":"asleep","seconds":1740},{"dateTime":"2017-07-01T04:08:30.000","level":"restless","seconds":60},{"dateTime":"2017-07-01T04:09:30.000","level":"asleep","seconds":180},{"dateTime":"2017-07-01T04:12:30.000","level":"restless","seconds":60},{"dateTime":"2017-07-01T04:13:30.000","level":"asleep","seconds":3720},{"dateTime":"2017-07-01T05:15:30.000","level":"restless","seconds":60},{"dateTime":"2017-07-01T05:16:30.000","level":"asleep","seconds":180},{"dateTime":"2017-07-01T05:19:30.000","level":"restless","seconds":180},{"dateTime":"2017-07-01T05:22:30.000","level":"asleep","seconds":2040},{"dateTime":"2017-07-01T05:56:30.000","level":"restless","seconds":60},{"dateTime":"2017-07-01T05:57:30.000","level":"asleep","seconds":180},{"dateTime":"2017-07-01T06:00:30.000","level":"restless","seconds":60},{"dateTime":"2017-07-01T06:01:30.000","level":"asleep","seconds":660},{"dateTime":"2017-07-01T06:12:30.000","level":"restless","seconds":60},{"dateTime":"2017-07-01T06:13:30.000","level":"asleep","seconds":120},{"dateTime":"2017-07-01T06:15:30.000","level":"restless","seconds":120},{"dateTime":"2017-07-01T06:17:30.000","level":"asleep","seconds":1140},{"dateTime":"2017-07-01T06:36:30.000","level":"restless","seconds":60},{"dateTime":"2017-07-01T06:37:30.000","level":"asleep","seconds":120},{"dateTime":"2017-07-01T06:39:30.000","level":"restless","seconds":60},{"dateTime":"2017-07-01T06:40:30.000","level":"asleep","seconds":1140},{"dateTime":"2017-07-01T06:59:30.000","level":"restless","seconds":120}],"summary":{"asleep":{"count":0,"minutes":421},"awake":{"count":1,"minutes":6},"restless":{"count":30,"minutes":55}}},"logId":15117390898,"minutesAfterWakeup":2,"minutesAsleep":421,"minutesAwake":59,"minutesToFallAsleep":0,"startTime":"2017-06-30T22:59:30.000","timeInBed":482,"type":"classic"},{"dateOfSleep":"2017-06-30","duration":4140000,"efficiency":91,"endTime":"2017-06-30T07:41:30.000","infoCode":2,"levels":{"data":[{"dateTime":"2017-06-30T06:32:30.000","level":"restless","seconds":60},{"dateTime":"2017-06-30T06:33:30.000","level":"asleep","seconds":60},{"dateTime":"2017-06-30T06:34:30.000","level":"restless","seconds":60},{"dateTime":"2017-06-30T06:35:30.000","level":"asleep","seconds":180},{"dateTime":"2017-06-30T06:38:30.000","level":"restless","seconds":60},{"dateTime":"2017-06-30T06:39:30.000","level":"asleep","seconds":2220},{"dateTime":"2017-06-30T07:16:30.000","level":"restless","seconds":60},{"dateTime":"2017-06-30T07:17:30.000","level":"asleep","seconds":720},{"dateTime":"2017-06-30T07:29:30.000","level":"restless","seconds":120},{"dateTime":"2017-06-30T07:31:30.000","level":"asleep","seconds":600}],"summary":{"asleep":{"count":0,"minutes":63},"awake":{"count":0,"minutes":0},"restless":{"count":5,"minutes":6}}},"logId":15117390897,"minutesAfterWakeup":0,"minutesAsleep":63,"minutesAwake":6,"minutesToFallAsleep":0,"startTime":"2017-06-30T06:32:30.000","timeInBed":69,"type":"classic"},{"dateOfSleep":"2017-06-30","duration":21720000,"efficiency":90,"endTime":"2017-06-30T05:26:00.000","infoCode":0,"levels":{"data":[{"dateTime":"2017-06-29T23:24:00.000","level":"restless","seconds":120},{"dateTime":"2017-06-29T23:26:00.000","level":"awake","seconds":60},{"dateTime":"2017-06-29T23:27:00.000","level":"restless","seconds":180},{"dateTime":"2017-06-29T23:30:00.000","level":"asleep","seconds":2280},{"dateTime":"2017-06-30T00:08:00.000","level":"restless","seconds":60},{"dateTime":"2017-06-30T00:09:00.000","level":"asleep","seconds":240},{"dateTime":"2017-06-30T00:13:00.000","level":"restless","seconds":60},{"dateTime":"2017-06-30T00:14:00.000","level":"asleep","seconds":1860},{"dateTime":"2017-06-30T00:45:00.000","level":"restless","seconds":60},{"dateTime":"2017-06-30T00:46:00.000","level":"asleep","seconds":600},{"dateTime":"2017-06-30T00:56:00.000","level":"restless","seconds":120},{"dateTime":"2017-06-30T00:58:00.000","level":"asleep","seconds":1500},{"dateTime":"2017-06-30T01:23:00.000","level":"restless","seconds":120},{"dateTime":"2017-06-30T01:25:00.000","level":"asleep","seconds":120},{"dateTime":"2017-06-30T01:27:00.000","level":"restless","seconds":120},{"dateTime":"2017-06-30T01:29:00.000","level":"asleep","seconds":540},{"dateTime":"2017-06-30T01:38:00.000","level":"restless","seconds":240},{"dateTime":"2017-06-30T01:42:00.000","level":"awake","seconds":60},{"dateTime":"2017-06-30T01:43:00.000","level":"restless","seconds":60},{"dateTime":"2017-06-30T01:44:00.000","level":"asleep","seconds":540},{"dateTime":"2017-06-30T01:53:00.000","level":"restless","seconds":120},{"dateTime":"2017-06-30T01:55:00.000","level":"asleep","seconds":60},{"dateTime":"2017-06-30T01:56:00.000","level":"restless","seconds":120},{"dateTime":"2017-06-30T01:58:00.000","level":"asleep","seconds":3660},{"dateTime":"2017-06-30T02:59:00.000","level":"restless","seconds":60},{"dateTime":"2017-06-30T03:00:00.000","level":"asleep","seconds":1080},{"dateTime":"2017-06-30T03:18:00.000","level":"restless","seconds":60},{"dateTime":"2017-06-30T03:19:00.000","level":"asleep","seconds":1680},{"dateTime":"2017-06-30T03:47:00.000","level":"restless","seconds":60},{"dateTime":"2017-06-30T03:48:00.000","level":"asleep","seconds":1200},{"dateTime":"2017-06-30T04:08:00.000","level":"restless","seconds":60},{"dateTime":"2017-06-30T04:09:00.000","level":"asleep","seconds":660},{"dateTime":"2017-06-30T04:20:00.000","level":"restless","seconds":60},{"dateTime":"2017-06-30T04:21:00.000","level":"asleep","seconds":420},{"dateTime":"2017-06-30T04:28:00.000","level":"restless","seconds":60},{"dateTime":"2017-06-30T04:29:00.000","level":"asleep","seconds":120},{"dateTime":"2017-06-30T04:31:00.000","level":"restless","seconds":60},{"dateTime":"2017-06-30T04:32:00.000","level":"asleep","seconds":1740},{"dateTime":"2017-06-30T05:01:00.000","level":"restless","seconds":60},{"dateTime":"2017-06-30T05:02:00.000","level":"asleep","seconds":60},{"dateTime":"2017-06-30T05:03:00.000","level":"restless","seconds":180},{"dateTime":"2017-06-30T05:06:00.000","level":"asleep","seconds":900},{"dateTime":"2017-06-30T05:21:00.000","level":"restless","seconds":60},{"dateTime":"2017-06-30T05:22:00.000","level":"asleep","seconds":120},{"dateTime":"2017-06-30T05:24:00.000","level":"restless","seconds":60},{"dateTime":"2017-06-30T05:25:00.000","level":"asleep","seconds":60}],"summary":{"asleep":{"count":0,"minutes":324},"awake":{"count":2,"minutes":2},"restless":{"count":23,"minutes":36}}},"logId":15117390896,"minutesAfterWakeup":0,"minutesAsleep":324,"minutesAwake":38,"minutesToFallAsleep":0,"startTime":"2017-06-29T23:24:00.000","timeInBed":362,"type":"classic"},{"dateOfSleep":"2017-06-29","duration":33480000,"efficiency":85,"endTime":"2017-06-29T07:04:30.000","infoCode":0,"levels":{"data":[{"dateTime":"2017-06-28T21:46:00.000","level":"restless","seconds":240},{"dateTime":"2017-06-28T21:50:00.000","level":"awake","seconds":240},{"dateTime":"2017-06-28T21:54:00.000","level":"restless","seconds":60},{"dateTime":"2017-06-28T21:55:00.000","level":"asleep","seconds":3420},{"dateTime":"2017-06-28T22:52:00.000","level":"restless","seconds":180},{"dateTime":"2017-06-28T22:55:00.000","level":"asleep","seconds":60},{"dateTime":"2017-06-28T22:56:00.000","level":"restless","seconds":60},{"dateTime":"2017-06-28T22:57:00.000","level":"asleep","seconds":60},{"dateTime":"2017-06-28T22:58:00.000","level":"restless","seconds":60},{"dateTime":"2017-06-28T22:59:00.000","level":"asleep","seconds":840},{"dateTime":"2017-06-28T23:13:00.000","level":"restless","seconds":60},{"dateTime":"2017-06-28T23:14:00.000","level":"asleep","seconds":1260},{"dateTime":"2017-06-28T23:35:00.000","level":"restless","seconds":240},{"dateTime":"2017-06-28T23:39:00.000","level":"asleep","seconds":1800},{"dateTime":"2017-06-29T00:09:00.000","level":"restless","seconds":300},{"dateTime":"2017-06-29T00:14:00.000","level":"awake","seconds":120},{"dateTime":"2017-06-29T00:16:00.000","level":"asleep","seconds":2400},{"dateTime":"2017-06-29T00:56:00.000","level":"restless","seconds":120},{"dateTime":"2017-06-29T00:58:00.000","level":"asleep","seconds":60},{"dateTime":"2017-06-29T00:59:00.000","level":"restless","seconds":120},{"dateTime":"2017-06-29T01:01:00.000","level":"asleep","seconds":4200},{"dateTime":"2017-06-29T02:11:00.000","level":"restless","seconds":60},{"dateTime":"2017-06-29T02:12:00.000","level":"asleep","seconds":120},{"dateTime":"2017-06-29T02:14:00.000","level":"restless","seconds":120},{"dateTime":"2017-06-29T02:16:00.000","level":"asleep","seconds":60},{"dateTime":"2017-06-29T02:17:00.000","level":"restless","seconds":300},{"dateTime":"2017-06-29T02:22:00.000","level":"awake","seconds":240},{"dateTime":"2017-06-29T02:26:00.000","level":"restless","seconds":60},{"dateTime":"2017-06-29T02:27:00.000","level":"asleep","seconds":120},{"dateTime":"2017-06-29T02:29:00.000","level":"restless","seconds":60},{"dateTime":"2017-06-29T02:30:00.000","level":"asleep","seconds":180},{"dateTime":"2017-06-29T02:33:00.000","level":"restless","seconds":60},{"dateTime":"2017-06-29T02:34:00.000","level":"asleep","seconds":480},{"dateTime":"2017-06-29T02:42:00.000","level":"restless","seconds":60},{"dateTime":"2017-06-29T02:43:00.000","level":"asleep","seconds":1800},{"dateTime":"2017-06-29T03:13:00.000","level":"restless","seconds":60},{"dateTime":"2017-06-29T03:14:00.000","level":"asleep","seconds":120},{"dateTime":"2017-06-29T03:16:00.000","level":"restless","seconds":300},{"dateTime":"2017-06-29T03:21:00.000","level":"awake","seconds":540},{"dateTime":"2017-06-29T03:30:00.000","level":"restless","seconds":60},{"dateTime":"2017-06-29T03:31:00.000","level":"asleep","seconds":720},{"dateTime":"2017-06-29T03:43:00.000","level":"restless","seconds":180},{"dateTime":"2017-06-29T03:46:00.000","level":"awake","seconds":180},{"dateTime":"2017-06-29T03:49:00.000","level":"restless","seconds":60},{"dateTime":"2017-06-29T03:50:00.000","level":"asleep","seconds":360},{"dateTime":"2017-06-29T03:56:00.000","level":"restless","seconds":120},{"dateTime":"2017-06-29T03:58:00.000","level":"awake","seconds":240},{"dateTime":"2017-06-29T04:02:00.000","level":"restless","seconds":60},{"dateTime":"2017-06-29T04:03:00.000","level":"asleep","seconds":300},{"dateTime":"2017-06-29T04:08:00.000","level":"restless","seconds":60},{"dateTime":"2017-06-29T04:09:00.000","level":"asleep","seconds":720},{"dateTime":"2017-06-29T04:21:00.000","level":"restless","seconds":180},{"dateTime":"2017-06-29T04:24:00.000","level":"asleep","seconds":3780},{"dateTime":"2017-06-29T05:27:00.000","level":"restless","seconds":60},{"dateTime":"2017-06-29T05:28:00.000","level":"asleep","seconds":3120},{"dateTime":"2017-06-29T06:20:00.000","level":"restless","seconds":60},{"dateTime":"2017-06-29T06:21:00.000","level":"asleep","seconds":60},{"dateTime":"2017-06-29T06:22:00.000","level":"restless","seconds":180},{"dateTime":"2017-06-29T06:25:00.000","level":"asleep","seconds":2160},{"dateTime":"2017-06-29T07:01:00.000","level":"restless","seconds":180}],"summary":{"asleep":{"count":0,"minutes":470},"awake":{"count":6,"minutes":26},"restless":{"count":30,"minutes":62}}},"logId":15117390895,"minutesAfterWakeup":3,"minutesAsleep":470,"minutesAwake":85,"minutesToFallAsleep":0,"startTime":"2017-06-28T21:46:00.000","timeInBed":558,"type":"classic"}]}
```
