## Supplementary Data 2 for "Digital phenotyping by consumer wearables identifies sleep-associated markers of cardiovascular disease risk and biological aging": SleepDetailed_0517-0079-NHC.json

```
{"sleep":[{"dateOfSleep":"2017-07-23","duration":26820000,"efficiency":97,"endTime":"2017-07-23T08:19:00.000","infoCode":0,"levels":{"data":[{"dateTime":"2017-07-23T00:52:00.000","level":"asleep","seconds":60},{"dateTime":"2017-07-23T00:53:00.000","level":"restless","seconds":60},{"dateTime":"2017-07-23T00:54:00.000","level":"asleep","seconds":1080},{"dateTime":"2017-07-23T01:12:00.000","level":"restless","seconds":180},{"dateTime":"2017-07-23T01:15:00.000","level":"asleep","seconds":60},{"dateTime":"2017-07-23T01:16:00.000","level":"restless","seconds":180},{"dateTime":"2017-07-23T01:19:00.000","level":"asleep","seconds":2100},{"dateTime":"2017-07-23T01:54:00.000","level":"restless","seconds":120},{"dateTime":"2017-07-23T01:56:00.000","level":"asleep","seconds":2820},{"dateTime":"2017-07-23T02:43:00.000","level":"restless","seconds":60},{"dateTime":"2017-07-23T02:44:00.000","level":"asleep","seconds":2460},{"dateTime":"2017-07-23T03:25:00.000","level":"restless","seconds":180},{"dateTime":"2017-07-23T03:28:00.000","level":"asleep","seconds":600},{"dateTime":"2017-07-23T03:38:00.000","level":"restless","seconds":60},{"dateTime":"2017-07-23T03:39:00.000","level":"asleep","seconds":180},{"dateTime":"2017-07-23T03:42:00.000","level":"restless","seconds":60},{"dateTime":"2017-07-23T03:43:00.000","level":"asleep","seconds":16560}],"summary":{"asleep":{"count":0,"minutes":432},"awake":{"count":0,"minutes":0},"restless":{"count":8,"minutes":15}}},"logId":15319185278,"minutesAfterWakeup":0,"minutesAsleep":432,"minutesAwake":15,"minutesToFallAsleep":0,"startTime":"2017-07-23T00:52:00.000","timeInBed":447,"type":"classic"},{"dateOfSleep":"2017-07-22","duration":32520000,"efficiency":99,"endTime":"2017-07-22T09:16:30.000","infoCode":0,"levels":{"data":[{"dateTime":"2017-07-22T00:14:30.000","level":"awake","seconds":60},{"dateTime":"2017-07-22T00:15:30.000","level":"restless","seconds":60},{"dateTime":"2017-07-22T00:16:30.000","level":"asleep","seconds":3780},{"dateTime":"2017-07-22T01:19:30.000","level":"restless","seconds":60},{"dateTime":"2017-07-22T01:20:30.000","level":"asleep","seconds":8160},{"dateTime":"2017-07-22T03:36:30.000","level":"restless","seconds":60},{"dateTime":"2017-07-22T03:37:30.000","level":"asleep","seconds":4560},{"dateTime":"2017-07-22T04:53:30.000","level":"restless","seconds":120},{"dateTime":"2017-07-22T04:55:30.000","level":"asleep","seconds":15660}],"summary":{"asleep":{"count":0,"minutes":536},"awake":{"count":1,"minutes":1},"restless":{"count":4,"minutes":5}}},"logId":15319185277,"minutesAfterWakeup":0,"minutesAsleep":536,"minutesAwake":6,"minutesToFallAsleep":0,"startTime":"2017-07-22T00:14:30.000","timeInBed":542,"type":"classic"},{"dateOfSleep":"2017-07-21","duration":20340000,"efficiency":96,"endTime":"2017-07-21T07:34:30.000","infoCode":0,"levels":{"data":[{"dateTime":"2017-07-21T01:55:30.000","level":"awake","seconds":120},{"dateTime":"2017-07-21T01:57:30.000","level":"asleep","seconds":6960},{"dateTime":"2017-07-21T03:53:30.000","level":"restless","seconds":60},{"dateTime":"2017-07-21T03:54:30.000","level":"asleep","seconds":1500},{"dateTime":"2017-07-21T04:19:30.000","level":"restless","seconds":60},{"dateTime":"2017-07-21T04:20:30.000","level":"asleep","seconds":2640},{"dateTime":"2017-07-21T05:04:30.000","level":"restless","seconds":60},{"dateTime":"2017-07-21T05:05:30.000","level":"asleep","seconds":180},{"dateTime":"2017-07-21T05:08:30.000","level":"restless","seconds":60},{"dateTime":"2017-07-21T05:09:30.000","level":"asleep","seconds":420},{"dateTime":"2017-07-21T05:16:30.000","level":"restless","seconds":60},{"dateTime":"2017-07-21T05:17:30.000","level":"asleep","seconds":2220},{"dateTime":"2017-07-21T05:54:30.000","level":"restless","seconds":60},{"dateTime":"2017-07-21T05:55:30.000","level":"asleep","seconds":4680},{"dateTime":"2017-07-21T07:13:30.000","level":"restless","seconds":60},{"dateTime":"2017-07-21T07:14:30.000","level":"asleep","seconds":780},{"dateTime":"2017-07-21T07:27:30.000","level":"restless","seconds":180},{"dateTime":"2017-07-21T07:30:30.000","level":"asleep","seconds":60},{"dateTime":"2017-07-21T07:31:30.000","level":"restless","seconds":180}],"summary":{"asleep":{"count":0,"minutes":324},"awake":{"count":1,"minutes":2},"restless":{"count":9,"minutes":13}}},"logId":15319185275,"minutesAfterWakeup":3,"minutesAsleep":324,"minutesAwake":12,"minutesToFallAsleep":0,"startTime":"2017-07-21T01:55:30.000","timeInBed":339,"type":"classic"},{"dateOfSleep":"2017-07-20","duration":27540000,"efficiency":93,"endTime":"2017-07-20T07:13:30.000","infoCode":0,"levels":{"data":[{"dateTime":"2017-07-19T23:34:30.000","level":"restless","seconds":240},{"dateTime":"2017-07-19T23:38:30.000","level":"awake","seconds":240},{"dateTime":"2017-07-19T23:42:30.000","level":"restless","seconds":240},{"dateTime":"2017-07-19T23:46:30.000","level":"asleep","seconds":1920},{"dateTime":"2017-07-20T00:18:30.000","level":"restless","seconds":180},{"dateTime":"2017-07-20T00:21:30.000","level":"asleep","seconds":60},{"dateTime":"2017-07-20T00:22:30.000","level":"restless","seconds":60},{"dateTime":"2017-07-20T00:23:30.000","level":"asleep","seconds":6420},{"dateTime":"2017-07-20T02:10:30.000","level":"restless","seconds":240},{"dateTime":"2017-07-20T02:14:30.000","level":"asleep","seconds":60},{"dateTime":"2017-07-20T02:15:30.000","level":"restless","seconds":60},{"dateTime":"2017-07-20T02:16:30.000","level":"asleep","seconds":9960},{"dateTime":"2017-07-20T05:02:30.000","level":"restless","seconds":60},{"dateTime":"2017-07-20T05:03:30.000","level":"asleep","seconds":240},{"dateTime":"2017-07-20T05:07:30.000","level":"restless","seconds":60},{"dateTime":"2017-07-20T05:08:30.000","level":"asleep","seconds":180},{"dateTime":"2017-07-20T05:11:30.000","level":"restless","seconds":60},{"dateTime":"2017-07-20T05:12:30.000","level":"asleep","seconds":1200},{"dateTime":"2017-07-20T05:32:30.000","level":"restless","seconds":120},{"dateTime":"2017-07-20T05:34:30.000","level":"asleep","seconds":120},{"dateTime":"2017-07-20T05:36:30.000","level":"restless","seconds":120},{"dateTime":"2017-07-20T05:38:30.000","level":"asleep","seconds":1680},{"dateTime":"2017-07-20T06:06:30.000","level":"restless","seconds":120},{"dateTime":"2017-07-20T06:08:30.000","level":"asleep","seconds":2100},{"dateTime":"2017-07-20T06:43:30.000","level":"restless","seconds":120},{"dateTime":"2017-07-20T06:45:30.000","level":"asleep","seconds":1320},{"dateTime":"2017-07-20T07:07:30.000","level":"restless","seconds":120},{"dateTime":"2017-07-20T07:09:30.000","level":"asleep","seconds":120},{"dateTime":"2017-07-20T07:11:30.000","level":"restless","seconds":120}],"summary":{"asleep":{"count":0,"minutes":423},"awake":{"count":1,"minutes":4},"restless":{"count":15,"minutes":32}}},"logId":15319185274,"minutesAfterWakeup":2,"minutesAsleep":423,"minutesAwake":34,"minutesToFallAsleep":0,"startTime":"2017-07-19T23:34:30.000","timeInBed":459,"type":"classic"},{"dateOfSleep":"2017-07-19","duration":11700000,"efficiency":98,"endTime":"2017-07-19T07:42:30.000","infoCode":0,"levels":{"data":[{"dateTime":"2017-07-19T04:27:00.000","level":"asleep","seconds":9180},{"dateTime":"2017-07-19T07:00:00.000","level":"restless","seconds":60},{"dateTime":"2017-07-19T07:01:00.000","level":"asleep","seconds":1020},{"dateTime":"2017-07-19T07:18:00.000","level":"restless","seconds":60},{"dateTime":"2017-07-19T07:19:00.000","level":"asleep","seconds":1020},{"dateTime":"2017-07-19T07:36:00.000","level":"restless","seconds":120},{"dateTime":"2017-07-19T07:38:00.000","level":"asleep","seconds":120},{"dateTime":"2017-07-19T07:40:00.000","level":"restless","seconds":120}],"summary":{"asleep":{"count":0,"minutes":189},"awake":{"count":0,"minutes":0},"restless":{"count":4,"minutes":6}}},"logId":15319185273,"minutesAfterWakeup":2,"minutesAsleep":189,"minutesAwake":4,"minutesToFallAsleep":0,"startTime":"2017-07-19T04:27:00.000","timeInBed":195,"type":"classic"}]}
```
