## Supplementary Data 2 for "Digital phenotyping by consumer wearables identifies sleep-associated markers of cardiovascular disease risk and biological aging": SleepDetailed_0517-0080-NHC.json

```
{"sleep":[{"dateOfSleep":"2017-07-23","duration":31740000,"efficiency":88,"endTime":"2017-07-23T09:26:30.000","infoCode":0,"levels":{"data":[{"dateTime":"2017-07-23T00:37:30.000","level":"restless","seconds":60},{"dateTime":"2017-07-23T00:38:30.000","level":"asleep","seconds":60},{"dateTime":"2017-07-23T00:39:30.000","level":"restless","seconds":60},{"dateTime":"2017-07-23T00:40:30.000","level":"asleep","seconds":1920},{"dateTime":"2017-07-23T01:12:30.000","level":"restless","seconds":60},{"dateTime":"2017-07-23T01:13:30.000","level":"asleep","seconds":1020},{"dateTime":"2017-07-23T01:30:30.000","level":"restless","seconds":60},{"dateTime":"2017-07-23T01:31:30.000","level":"asleep","seconds":60},{"dateTime":"2017-07-23T01:32:30.000","level":"restless","seconds":120},{"dateTime":"2017-07-23T01:34:30.000","level":"asleep","seconds":780},{"dateTime":"2017-07-23T01:47:30.000","level":"restless","seconds":60},{"dateTime":"2017-07-23T01:48:30.000","level":"asleep","seconds":420},{"dateTime":"2017-07-23T01:55:30.000","level":"restless","seconds":60},{"dateTime":"2017-07-23T01:56:30.000","level":"asleep","seconds":60},{"dateTime":"2017-07-23T01:57:30.000","level":"restless","seconds":60},{"dateTime":"2017-07-23T01:58:30.000","level":"asleep","seconds":120},{"dateTime":"2017-07-23T02:00:30.000","level":"restless","seconds":120},{"dateTime":"2017-07-23T02:02:30.000","level":"asleep","seconds":2820},{"dateTime":"2017-07-23T02:49:30.000","level":"restless","seconds":60},{"dateTime":"2017-07-23T02:50:30.000","level":"asleep","seconds":60},{"dateTime":"2017-07-23T02:51:30.000","level":"restless","seconds":180},{"dateTime":"2017-07-23T02:54:30.000","level":"asleep","seconds":60},{"dateTime":"2017-07-23T02:55:30.000","level":"restless","seconds":60},{"dateTime":"2017-07-23T02:56:30.000","level":"asleep","seconds":1140},{"dateTime":"2017-07-23T03:15:30.000","level":"restless","seconds":120},{"dateTime":"2017-07-23T03:17:30.000","level":"asleep","seconds":120},{"dateTime":"2017-07-23T03:19:30.000","level":"restless","seconds":60},{"dateTime":"2017-07-23T03:20:30.000","level":"asleep","seconds":2220},{"dateTime":"2017-07-23T03:57:30.000","level":"restless","seconds":60},{"dateTime":"2017-07-23T03:58:30.000","level":"asleep","seconds":180},{"dateTime":"2017-07-23T04:01:30.000","level":"restless","seconds":60},{"dateTime":"2017-07-23T04:02:30.000","level":"asleep","seconds":60},{"dateTime":"2017-07-23T04:03:30.000","level":"restless","seconds":60},{"dateTime":"2017-07-23T04:04:30.000","level":"asleep","seconds":1080},{"dateTime":"2017-07-23T04:22:30.000","level":"restless","seconds":60},{"dateTime":"2017-07-23T04:23:30.000","level":"asleep","seconds":180},{"dateTime":"2017-07-23T04:26:30.000","level":"restless","seconds":60},{"dateTime":"2017-07-23T04:27:30.000","level":"asleep","seconds":300},{"dateTime":"2017-07-23T04:32:30.000","level":"restless","seconds":60},{"dateTime":"2017-07-23T04:33:30.000","level":"asleep","seconds":180},{"dateTime":"2017-07-23T04:36:30.000","level":"restless","seconds":60},{"dateTime":"2017-07-23T04:37:30.000","level":"asleep","seconds":420},{"dateTime":"2017-07-23T04:44:30.000","level":"restless","seconds":180},{"dateTime":"2017-07-23T04:47:30.000","level":"asleep","seconds":60},{"dateTime":"2017-07-23T04:48:30.000","level":"restless","seconds":60},{"dateTime":"2017-07-23T04:49:30.000","level":"asleep","seconds":2040},{"dateTime":"2017-07-23T05:23:30.000","level":"restless","seconds":120},{"dateTime":"2017-07-23T05:25:30.000","level":"asleep","seconds":840},{"dateTime":"2017-07-23T05:39:30.000","level":"restless","seconds":180},{"dateTime":"2017-07-23T05:42:30.000","level":"asleep","seconds":60},{"dateTime":"2017-07-23T05:43:30.000","level":"restless","seconds":120},{"dateTime":"2017-07-23T05:45:30.000","level":"asleep","seconds":780},{"dateTime":"2017-07-23T05:58:30.000","level":"restless","seconds":120},{"dateTime":"2017-07-23T06:00:30.000","level":"asleep","seconds":120},{"dateTime":"2017-07-23T06:02:30.000","level":"restless","seconds":60},{"dateTime":"2017-07-23T06:03:30.000","level":"asleep","seconds":120},{"dateTime":"2017-07-23T06:05:30.000","level":"restless","seconds":180},{"dateTime":"2017-07-23T06:08:30.000","level":"asleep","seconds":360},{"dateTime":"2017-07-23T06:14:30.000","level":"restless","seconds":240},{"dateTime":"2017-07-23T06:18:30.000","level":"awake","seconds":180},{"dateTime":"2017-07-23T06:21:30.000","level":"restless","seconds":60},{"dateTime":"2017-07-23T06:22:30.000","level":"asleep","seconds":540},{"dateTime":"2017-07-23T06:31:30.000","level":"restless","seconds":60},{"dateTime":"2017-07-23T06:32:30.000","level":"asleep","seconds":420},{"dateTime":"2017-07-23T06:39:30.000","level":"restless","seconds":120},{"dateTime":"2017-07-23T06:41:30.000","level":"awake","seconds":60},{"dateTime":"2017-07-23T06:42:30.000","level":"asleep","seconds":720},{"dateTime":"2017-07-23T06:54:30.000","level":"restless","seconds":60},{"dateTime":"2017-07-23T06:55:30.000","level":"asleep","seconds":2280},{"dateTime":"2017-07-23T07:33:30.000","level":"restless","seconds":60},{"dateTime":"2017-07-23T07:34:30.000","level":"asleep","seconds":360},{"dateTime":"2017-07-23T07:40:30.000","level":"restless","seconds":120},{"dateTime":"2017-07-23T07:42:30.000","level":"asleep","seconds":540},{"dateTime":"2017-07-23T07:51:30.000","level":"restless","seconds":120},{"dateTime":"2017-07-23T07:53:30.000","level":"asleep","seconds":60},{"dateTime":"2017-07-23T07:54:30.000","level":"restless","seconds":180},{"dateTime":"2017-07-23T07:57:30.000","level":"asleep","seconds":1200},{"dateTime":"2017-07-23T08:17:30.000","level":"restless","seconds":60},{"dateTime":"2017-07-23T08:18:30.000","level":"asleep","seconds":3600},{"dateTime":"2017-07-23T09:18:30.000","level":"restless","seconds":60},{"dateTime":"2017-07-23T09:19:30.000","level":"asleep","seconds":420}],"summary":{"asleep":{"count":0,"minutes":463},"awake":{"count":2,"minutes":4},"restless":{"count":40,"minutes":62}}},"logId":15319019761,"minutesAfterWakeup":0,"minutesAsleep":463,"minutesAwake":66,"minutesToFallAsleep":0,"startTime":"2017-07-23T00:37:30.000","timeInBed":529,"type":"classic"},{"dateOfSleep":"2017-07-22","duration":19680000,"efficiency":88,"endTime":"2017-07-22T05:23:30.000","infoCode":0,"levels":{"data":[{"dateTime":"2017-07-21T23:55:00.000","level":"asleep","seconds":60},{"dateTime":"2017-07-21T23:56:00.000","level":"restless","seconds":180},{"dateTime":"2017-07-21T23:59:00.000","level":"awake","seconds":420},{"dateTime":"2017-07-22T00:06:00.000","level":"restless","seconds":120},{"dateTime":"2017-07-22T00:08:00.000","level":"asleep","seconds":2940},{"dateTime":"2017-07-22T00:57:00.000","level":"restless","seconds":180},{"dateTime":"2017-07-22T01:00:00.000","level":"asleep","seconds":60},{"dateTime":"2017-07-22T01:01:00.000","level":"restless","seconds":60},{"dateTime":"2017-07-22T01:02:00.000","level":"asleep","seconds":3840},{"dateTime":"2017-07-22T02:06:00.000","level":"restless","seconds":60},{"dateTime":"2017-07-22T02:07:00.000","level":"asleep","seconds":240},{"dateTime":"2017-07-22T02:11:00.000","level":"restless","seconds":60},{"dateTime":"2017-07-22T02:12:00.000","level":"asleep","seconds":360},{"dateTime":"2017-07-22T02:18:00.000","level":"restless","seconds":120},{"dateTime":"2017-07-22T02:20:00.000","level":"asleep","seconds":960},{"dateTime":"2017-07-22T02:36:00.000","level":"restless","seconds":120},{"dateTime":"2017-07-22T02:38:00.000","level":"asleep","seconds":120},{"dateTime":"2017-07-22T02:40:00.000","level":"restless","seconds":60},{"dateTime":"2017-07-22T02:41:00.000","level":"asleep","seconds":1620},{"dateTime":"2017-07-22T03:08:00.000","level":"restless","seconds":60},{"dateTime":"2017-07-22T03:09:00.000","level":"asleep","seconds":180},{"dateTime":"2017-07-22T03:12:00.000","level":"restless","seconds":240},{"dateTime":"2017-07-22T03:16:00.000","level":"asleep","seconds":60},{"dateTime":"2017-07-22T03:17:00.000","level":"restless","seconds":60},{"dateTime":"2017-07-22T03:18:00.000","level":"asleep","seconds":3660},{"dateTime":"2017-07-22T04:19:00.000","level":"restless","seconds":60},{"dateTime":"2017-07-22T04:20:00.000","level":"asleep","seconds":480},{"dateTime":"2017-07-22T04:28:00.000","level":"restless","seconds":180},{"dateTime":"2017-07-22T04:31:00.000","level":"asleep","seconds":60},{"dateTime":"2017-07-22T04:32:00.000","level":"restless","seconds":120},{"dateTime":"2017-07-22T04:34:00.000","level":"asleep","seconds":780},{"dateTime":"2017-07-22T04:47:00.000","level":"restless","seconds":60},{"dateTime":"2017-07-22T04:48:00.000","level":"asleep","seconds":840},{"dateTime":"2017-07-22T05:02:00.000","level":"restless","seconds":60},{"dateTime":"2017-07-22T05:03:00.000","level":"asleep","seconds":1020},{"dateTime":"2017-07-22T05:20:00.000","level":"restless","seconds":60},{"dateTime":"2017-07-22T05:21:00.000","level":"asleep","seconds":120}],"summary":{"asleep":{"count":0,"minutes":290},"awake":{"count":1,"minutes":7},"restless":{"count":18,"minutes":31}}},"logId":15319019760,"minutesAfterWakeup":0,"minutesAsleep":290,"minutesAwake":38,"minutesToFallAsleep":0,"startTime":"2017-07-21T23:55:00.000","timeInBed":328,"type":"classic"},{"dateOfSleep":"2017-07-21","duration":27540000,"efficiency":85,"endTime":"2017-07-21T07:19:30.000","infoCode":0,"levels":{"data":[{"dateTime":"2017-07-20T23:40:30.000","level":"restless","seconds":180},{"dateTime":"2017-07-20T23:43:30.000","level":"awake","seconds":300},{"dateTime":"2017-07-20T23:48:30.000","level":"restless","seconds":300},{"dateTime":"2017-07-20T23:53:30.000","level":"awake","seconds":120},{"dateTime":"2017-07-20T23:55:30.000","level":"restless","seconds":120},{"dateTime":"2017-07-20T23:57:30.000","level":"asleep","seconds":120},{"dateTime":"2017-07-20T23:59:30.000","level":"restless","seconds":60},{"dateTime":"2017-07-21T00:00:30.000","level":"asleep","seconds":2040},{"dateTime":"2017-07-21T00:34:30.000","level":"restless","seconds":60},{"dateTime":"2017-07-21T00:35:30.000","level":"asleep","seconds":300},{"dateTime":"2017-07-21T00:40:30.000","level":"restless","seconds":60},{"dateTime":"2017-07-21T00:41:30.000","level":"asleep","seconds":2220},{"dateTime":"2017-07-21T01:18:30.000","level":"restless","seconds":60},{"dateTime":"2017-07-21T01:19:30.000","level":"asleep","seconds":240},{"dateTime":"2017-07-21T01:23:30.000","level":"restless","seconds":60},{"dateTime":"2017-07-21T01:24:30.000","level":"asleep","seconds":600},{"dateTime":"2017-07-21T01:34:30.000","level":"restless","seconds":120},{"dateTime":"2017-07-21T01:36:30.000","level":"asleep","seconds":120},{"dateTime":"2017-07-21T01:38:30.000","level":"restless","seconds":120},{"dateTime":"2017-07-21T01:40:30.000","level":"asleep","seconds":540},{"dateTime":"2017-07-21T01:49:30.000","level":"restless","seconds":120},{"dateTime":"2017-07-21T01:51:30.000","level":"asleep","seconds":180},{"dateTime":"2017-07-21T01:54:30.000","level":"restless","seconds":60},{"dateTime":"2017-07-21T01:55:30.000","level":"asleep","seconds":2520},{"dateTime":"2017-07-21T02:37:30.000","level":"restless","seconds":120},{"dateTime":"2017-07-21T02:39:30.000","level":"asleep","seconds":120},{"dateTime":"2017-07-21T02:41:30.000","level":"restless","seconds":60},{"dateTime":"2017-07-21T02:42:30.000","level":"asleep","seconds":1920},{"dateTime":"2017-07-21T03:14:30.000","level":"restless","seconds":60},{"dateTime":"2017-07-21T03:15:30.000","level":"asleep","seconds":360},{"dateTime":"2017-07-21T03:21:30.000","level":"restless","seconds":60},{"dateTime":"2017-07-21T03:22:30.000","level":"asleep","seconds":300},{"dateTime":"2017-07-21T03:27:30.000","level":"restless","seconds":60},{"dateTime":"2017-07-21T03:28:30.000","level":"asleep","seconds":540},{"dateTime":"2017-07-21T03:37:30.000","level":"restless","seconds":420},{"dateTime":"2017-07-21T03:44:30.000","level":"asleep","seconds":60},{"dateTime":"2017-07-21T03:45:30.000","level":"restless","seconds":180},{"dateTime":"2017-07-21T03:48:30.000","level":"asleep","seconds":1920},{"dateTime":"2017-07-21T04:20:30.000","level":"restless","seconds":60},{"dateTime":"2017-07-21T04:21:30.000","level":"asleep","seconds":60},{"dateTime":"2017-07-21T04:22:30.000","level":"restless","seconds":60},{"dateTime":"2017-07-21T04:23:30.000","level":"asleep","seconds":1680},{"dateTime":"2017-07-21T04:51:30.000","level":"restless","seconds":180},{"dateTime":"2017-07-21T04:54:30.000","level":"asleep","seconds":60},{"dateTime":"2017-07-21T04:55:30.000","level":"restless","seconds":60},{"dateTime":"2017-07-21T04:56:30.000","level":"asleep","seconds":60},{"dateTime":"2017-07-21T04:57:30.000","level":"restless","seconds":60},{"dateTime":"2017-07-21T04:58:30.000","level":"asleep","seconds":120},{"dateTime":"2017-07-21T05:00:30.000","level":"restless","seconds":60},{"dateTime":"2017-07-21T05:01:30.000","level":"asleep","seconds":1440},{"dateTime":"2017-07-21T05:25:30.000","level":"restless","seconds":180},{"dateTime":"2017-07-21T05:28:30.000","level":"asleep","seconds":60},{"dateTime":"2017-07-21T05:29:30.000","level":"restless","seconds":60},{"dateTime":"2017-07-21T05:30:30.000","level":"asleep","seconds":60},{"dateTime":"2017-07-21T05:31:30.000","level":"restless","seconds":60},{"dateTime":"2017-07-21T05:32:30.000","level":"asleep","seconds":180},{"dateTime":"2017-07-21T05:35:30.000","level":"restless","seconds":60},{"dateTime":"2017-07-21T05:36:30.000","level":"asleep","seconds":3900},{"dateTime":"2017-07-21T06:41:30.000","level":"restless","seconds":120},{"dateTime":"2017-07-21T06:43:30.000","level":"asleep","seconds":120},{"dateTime":"2017-07-21T06:45:30.000","level":"restless","seconds":60},{"dateTime":"2017-07-21T06:46:30.000","level":"asleep","seconds":1020},{"dateTime":"2017-07-21T07:03:30.000","level":"restless","seconds":120},{"dateTime":"2017-07-21T07:05:30.000","level":"asleep","seconds":60},{"dateTime":"2017-07-21T07:06:30.000","level":"restless","seconds":60},{"dateTime":"2017-07-21T07:07:30.000","level":"asleep","seconds":300},{"dateTime":"2017-07-21T07:12:30.000","level":"restless","seconds":120},{"dateTime":"2017-07-21T07:14:30.000","level":"asleep","seconds":120},{"dateTime":"2017-07-21T07:16:30.000","level":"restless","seconds":60},{"dateTime":"2017-07-21T07:17:30.000","level":"asleep","seconds":120}],"summary":{"asleep":{"count":0,"minutes":391},"awake":{"count":2,"minutes":7},"restless":{"count":35,"minutes":61}}},"logId":15319019759,"minutesAfterWakeup":0,"minutesAsleep":391,"minutesAwake":68,"minutesToFallAsleep":0,"startTime":"2017-07-20T23:40:30.000","timeInBed":459,"type":"classic"},{"dateOfSleep":"2017-07-20","duration":27120000,"efficiency":94,"endTime":"2017-07-20T07:32:30.000","infoCode":0,"levels":{"data":[{"dateTime":"2017-07-20T00:00:00.000","level":"asleep","seconds":1800},{"dateTime":"2017-07-20T00:30:00.000","level":"restless","seconds":60},{"dateTime":"2017-07-20T00:31:00.000","level":"asleep","seconds":2880},{"dateTime":"2017-07-20T01:19:00.000","level":"restless","seconds":60},{"dateTime":"2017-07-20T01:20:00.000","level":"asleep","seconds":60},{"dateTime":"2017-07-20T01:21:00.000","level":"restless","seconds":60},{"dateTime":"2017-07-20T01:22:00.000","level":"asleep","seconds":3900},{"dateTime":"2017-07-20T02:27:00.000","level":"restless","seconds":60},{"dateTime":"2017-07-20T02:28:00.000","level":"asleep","seconds":720},{"dateTime":"2017-07-20T02:40:00.000","level":"restless","seconds":60},{"dateTime":"2017-07-20T02:41:00.000","level":"asleep","seconds":180},{"dateTime":"2017-07-20T02:44:00.000","level":"restless","seconds":60},{"dateTime":"2017-07-20T02:45:00.000","level":"asleep","seconds":1380},{"dateTime":"2017-07-20T03:08:00.000","level":"restless","seconds":60},{"dateTime":"2017-07-20T03:09:00.000","level":"asleep","seconds":900},{"dateTime":"2017-07-20T03:24:00.000","level":"restless","seconds":60},{"dateTime":"2017-07-20T03:25:00.000","level":"asleep","seconds":1140},{"dateTime":"2017-07-20T03:44:00.000","level":"restless","seconds":60},{"dateTime":"2017-07-20T03:45:00.000","level":"asleep","seconds":3780},{"dateTime":"2017-07-20T04:48:00.000","level":"restless","seconds":60},{"dateTime":"2017-07-20T04:49:00.000","level":"asleep","seconds":840},{"dateTime":"2017-07-20T05:03:00.000","level":"restless","seconds":60},{"dateTime":"2017-07-20T05:04:00.000","level":"asleep","seconds":360},{"dateTime":"2017-07-20T05:10:00.000","level":"restless","seconds":120},{"dateTime":"2017-07-20T05:12:00.000","level":"asleep","seconds":540},{"dateTime":"2017-07-20T05:21:00.000","level":"restless","seconds":180},{"dateTime":"2017-07-20T05:24:00.000","level":"asleep","seconds":180},{"dateTime":"2017-07-20T05:27:00.000","level":"restless","seconds":60},{"dateTime":"2017-07-20T05:28:00.000","level":"asleep","seconds":180},{"dateTime":"2017-07-20T05:31:00.000","level":"restless","seconds":60},{"dateTime":"2017-07-20T05:32:00.000","level":"asleep","seconds":3600},{"dateTime":"2017-07-20T06:32:00.000","level":"restless","seconds":60},{"dateTime":"2017-07-20T06:33:00.000","level":"asleep","seconds":900},{"dateTime":"2017-07-20T06:48:00.000","level":"restless","seconds":300},{"dateTime":"2017-07-20T06:53:00.000","level":"asleep","seconds":60},{"dateTime":"2017-07-20T06:54:00.000","level":"restless","seconds":60},{"dateTime":"2017-07-20T06:55:00.000","level":"asleep","seconds":1560},{"dateTime":"2017-07-20T07:21:00.000","level":"restless","seconds":120},{"dateTime":"2017-07-20T07:23:00.000","level":"asleep","seconds":120},{"dateTime":"2017-07-20T07:25:00.000","level":"restless","seconds":120},{"dateTime":"2017-07-20T07:27:00.000","level":"asleep","seconds":60},{"dateTime":"2017-07-20T07:28:00.000","level":"restless","seconds":240}],"summary":{"asleep":{"count":0,"minutes":419},"awake":{"count":0,"minutes":0},"restless":{"count":21,"minutes":33}}},"logId":15319019758,"minutesAfterWakeup":4,"minutesAsleep":419,"minutesAwake":29,"minutesToFallAsleep":0,"startTime":"2017-07-20T00:00:00.000","timeInBed":452,"type":"classic"},{"dateOfSleep":"2017-07-19","duration":27300000,"efficiency":93,"endTime":"2017-07-19T08:18:30.000","infoCode":0,"levels":{"data":[{"dateTime":"2017-07-19T00:43:00.000","level":"restless","seconds":60},{"dateTime":"2017-07-19T00:44:00.000","level":"asleep","seconds":1380},{"dateTime":"2017-07-19T01:07:00.000","level":"restless","seconds":60},{"dateTime":"2017-07-19T01:08:00.000","level":"asleep","seconds":1080},{"dateTime":"2017-07-19T01:26:00.000","level":"restless","seconds":60},{"dateTime":"2017-07-19T01:27:00.000","level":"asleep","seconds":300},{"dateTime":"2017-07-19T01:32:00.000","level":"restless","seconds":60},{"dateTime":"2017-07-19T01:33:00.000","level":"asleep","seconds":180},{"dateTime":"2017-07-19T01:36:00.000","level":"restless","seconds":60},{"dateTime":"2017-07-19T01:37:00.000","level":"asleep","seconds":360},{"dateTime":"2017-07-19T01:43:00.000","level":"restless","seconds":60},{"dateTime":"2017-07-19T01:44:00.000","level":"asleep","seconds":180},{"dateTime":"2017-07-19T01:47:00.000","level":"restless","seconds":120},{"dateTime":"2017-07-19T01:49:00.000","level":"asleep","seconds":660},{"dateTime":"2017-07-19T02:00:00.000","level":"restless","seconds":60},{"dateTime":"2017-07-19T02:01:00.000","level":"asleep","seconds":2580},{"dateTime":"2017-07-19T02:44:00.000","level":"restless","seconds":60},{"dateTime":"2017-07-19T02:45:00.000","level":"asleep","seconds":720},{"dateTime":"2017-07-19T02:57:00.000","level":"restless","seconds":60},{"dateTime":"2017-07-19T02:58:00.000","level":"asleep","seconds":2220},{"dateTime":"2017-07-19T03:35:00.000","level":"restless","seconds":60},{"dateTime":"2017-07-19T03:36:00.000","level":"asleep","seconds":360},{"dateTime":"2017-07-19T03:42:00.000","level":"restless","seconds":180},{"dateTime":"2017-07-19T03:45:00.000","level":"asleep","seconds":1980},{"dateTime":"2017-07-19T04:18:00.000","level":"restless","seconds":120},{"dateTime":"2017-07-19T04:20:00.000","level":"asleep","seconds":120},{"dateTime":"2017-07-19T04:22:00.000","level":"restless","seconds":60},{"dateTime":"2017-07-19T04:23:00.000","level":"asleep","seconds":2820},{"dateTime":"2017-07-19T05:10:00.000","level":"restless","seconds":60},{"dateTime":"2017-07-19T05:11:00.000","level":"asleep","seconds":360},{"dateTime":"2017-07-19T05:17:00.000","level":"restless","seconds":60},{"dateTime":"2017-07-19T05:18:00.000","level":"asleep","seconds":660},{"dateTime":"2017-07-19T05:29:00.000","level":"restless","seconds":60},{"dateTime":"2017-07-19T05:30:00.000","level":"asleep","seconds":180},{"dateTime":"2017-07-19T05:33:00.000","level":"restless","seconds":180},{"dateTime":"2017-07-19T05:36:00.000","level":"asleep","seconds":3180},{"dateTime":"2017-07-19T06:29:00.000","level":"restless","seconds":60},{"dateTime":"2017-07-19T06:30:00.000","level":"asleep","seconds":840},{"dateTime":"2017-07-19T06:44:00.000","level":"restless","seconds":180},{"dateTime":"2017-07-19T06:47:00.000","level":"asleep","seconds":2040},{"dateTime":"2017-07-19T07:21:00.000","level":"restless","seconds":60},{"dateTime":"2017-07-19T07:22:00.000","level":"asleep","seconds":2520},{"dateTime":"2017-07-19T08:04:00.000","level":"restless","seconds":60},{"dateTime":"2017-07-19T08:05:00.000","level":"asleep","seconds":60},{"dateTime":"2017-07-19T08:06:00.000","level":"restless","seconds":60},{"dateTime":"2017-07-19T08:07:00.000","level":"asleep","seconds":300},{"dateTime":"2017-07-19T08:12:00.000","level":"restless","seconds":240},{"dateTime":"2017-07-19T08:16:00.000","level":"awake","seconds":60},{"dateTime":"2017-07-19T08:17:00.000","level":"restless","seconds":60}],"summary":{"asleep":{"count":0,"minutes":418},"awake":{"count":1,"minutes":1},"restless":{"count":25,"minutes":36}}},"logId":15319019757,"minutesAfterWakeup":6,"minutesAsleep":418,"minutesAwake":31,"minutesToFallAsleep":0,"startTime":"2017-07-19T00:43:00.000","timeInBed":455,"type":"classic"}]}
```
