## Supplementary Data 2 for "Digital phenotyping by consumer wearables identifies sleep-associated markers of cardiovascular disease risk and biological aging": SleepDetailed_0517-0082-NHC.json

```
{"sleep":[{"dateOfSleep":"2017-07-24","duration":25320000,"efficiency":90,"endTime":"2017-07-24T06:25:00.000","infoCode":0,"levels":{"data":[{"dateTime":"2017-07-23T23:22:30.000","level":"awake","seconds":120},{"dateTime":"2017-07-23T23:24:30.000","level":"asleep","seconds":5280},{"dateTime":"2017-07-24T00:52:30.000","level":"restless","seconds":300},{"dateTime":"2017-07-24T00:57:30.000","level":"asleep","seconds":3480},{"dateTime":"2017-07-24T01:55:30.000","level":"restless","seconds":540},{"dateTime":"2017-07-24T02:04:30.000","level":"awake","seconds":300},{"dateTime":"2017-07-24T02:09:30.000","level":"restless","seconds":60},{"dateTime":"2017-07-24T02:10:30.000","level":"asleep","seconds":1140},{"dateTime":"2017-07-24T02:29:30.000","level":"restless","seconds":120},{"dateTime":"2017-07-24T02:31:30.000","level":"asleep","seconds":60},{"dateTime":"2017-07-24T02:32:30.000","level":"restless","seconds":240},{"dateTime":"2017-07-24T02:36:30.000","level":"asleep","seconds":480},{"dateTime":"2017-07-24T02:44:30.000","level":"restless","seconds":120},{"dateTime":"2017-07-24T02:46:30.000","level":"asleep","seconds":1380},{"dateTime":"2017-07-24T03:09:30.000","level":"restless","seconds":60},{"dateTime":"2017-07-24T03:10:30.000","level":"asleep","seconds":1680},{"dateTime":"2017-07-24T03:38:30.000","level":"restless","seconds":180},{"dateTime":"2017-07-24T03:41:30.000","level":"asleep","seconds":60},{"dateTime":"2017-07-24T03:42:30.000","level":"restless","seconds":60},{"dateTime":"2017-07-24T03:43:30.000","level":"asleep","seconds":3480},{"dateTime":"2017-07-24T04:41:30.000","level":"restless","seconds":60},{"dateTime":"2017-07-24T04:42:30.000","level":"asleep","seconds":180},{"dateTime":"2017-07-24T04:45:30.000","level":"restless","seconds":60},{"dateTime":"2017-07-24T04:46:30.000","level":"asleep","seconds":420},{"dateTime":"2017-07-24T04:53:30.000","level":"restless","seconds":60},{"dateTime":"2017-07-24T04:54:30.000","level":"asleep","seconds":1620},{"dateTime":"2017-07-24T05:21:30.000","level":"restless","seconds":60},{"dateTime":"2017-07-24T05:22:30.000","level":"asleep","seconds":3420},{"dateTime":"2017-07-24T06:19:30.000","level":"restless","seconds":120},{"dateTime":"2017-07-24T06:21:30.000","level":"asleep","seconds":180}],"summary":{"asleep":{"count":0,"minutes":381},"awake":{"count":2,"minutes":7},"restless":{"count":14,"minutes":34}}},"logId":15309609609,"minutesAfterWakeup":0,"minutesAsleep":381,"minutesAwake":41,"minutesToFallAsleep":0,"startTime":"2017-07-23T23:22:30.000","timeInBed":422,"type":"classic"},{"dateOfSleep":"2017-07-23","duration":24720000,"efficiency":90,"endTime":"2017-07-23T07:00:30.000","infoCode":0,"levels":{"data":[{"dateTime":"2017-07-23T00:08:00.000","level":"asleep","seconds":480},{"dateTime":"2017-07-23T00:16:00.000","level":"restless","seconds":60},{"dateTime":"2017-07-23T00:17:00.000","level":"asleep","seconds":60},{"dateTime":"2017-07-23T00:18:00.000","level":"restless","seconds":120},{"dateTime":"2017-07-23T00:20:00.000","level":"awake","seconds":60},{"dateTime":"2017-07-23T00:21:00.000","level":"asleep","seconds":480},{"dateTime":"2017-07-23T00:29:00.000","level":"restless","seconds":600},{"dateTime":"2017-07-23T00:39:00.000","level":"asleep","seconds":1260},{"dateTime":"2017-07-23T01:00:00.000","level":"restless","seconds":180},{"dateTime":"2017-07-23T01:03:00.000","level":"asleep","seconds":60},{"dateTime":"2017-07-23T01:04:00.000","level":"restless","seconds":60},{"dateTime":"2017-07-23T01:05:00.000","level":"asleep","seconds":60},{"dateTime":"2017-07-23T01:06:00.000","level":"restless","seconds":60},{"dateTime":"2017-07-23T01:07:00.000","level":"asleep","seconds":2220},{"dateTime":"2017-07-23T01:44:00.000","level":"restless","seconds":60},{"dateTime":"2017-07-23T01:45:00.000","level":"asleep","seconds":9900},{"dateTime":"2017-07-23T04:30:00.000","level":"restless","seconds":120},{"dateTime":"2017-07-23T04:32:00.000","level":"asleep","seconds":120},{"dateTime":"2017-07-23T04:34:00.000","level":"restless","seconds":120},{"dateTime":"2017-07-23T04:36:00.000","level":"asleep","seconds":60},{"dateTime":"2017-07-23T04:37:00.000","level":"restless","seconds":120},{"dateTime":"2017-07-23T04:39:00.000","level":"awake","seconds":480},{"dateTime":"2017-07-23T04:47:00.000","level":"restless","seconds":60},{"dateTime":"2017-07-23T04:48:00.000","level":"asleep","seconds":720},{"dateTime":"2017-07-23T05:00:00.000","level":"restless","seconds":60},{"dateTime":"2017-07-23T05:01:00.000","level":"asleep","seconds":1200},{"dateTime":"2017-07-23T05:21:00.000","level":"restless","seconds":60},{"dateTime":"2017-07-23T05:22:00.000","level":"asleep","seconds":180},{"dateTime":"2017-07-23T05:25:00.000","level":"restless","seconds":60},{"dateTime":"2017-07-23T05:26:00.000","level":"asleep","seconds":1320},{"dateTime":"2017-07-23T05:48:00.000","level":"restless","seconds":60},{"dateTime":"2017-07-23T05:49:00.000","level":"asleep","seconds":180},{"dateTime":"2017-07-23T05:52:00.000","level":"restless","seconds":120},{"dateTime":"2017-07-23T05:54:00.000","level":"asleep","seconds":2580},{"dateTime":"2017-07-23T06:37:00.000","level":"restless","seconds":60},{"dateTime":"2017-07-23T06:38:00.000","level":"asleep","seconds":1320}],"summary":{"asleep":{"count":0,"minutes":370},"awake":{"count":2,"minutes":9},"restless":{"count":17,"minutes":33}}},"logId":15309609608,"minutesAfterWakeup":0,"minutesAsleep":370,"minutesAwake":42,"minutesToFallAsleep":0,"startTime":"2017-07-23T00:08:00.000","timeInBed":412,"type":"classic"},{"dateOfSleep":"2017-07-22","duration":5220000,"efficiency":98,"endTime":"2017-07-22T14:20:30.000","infoCode":2,"levels":{"data":[{"dateTime":"2017-07-22T12:53:30.000","level":"restless","seconds":120},{"dateTime":"2017-07-22T12:55:30.000","level":"asleep","seconds":5100}],"summary":{"asleep":{"count":0,"minutes":85},"awake":{"count":0,"minutes":0},"restless":{"count":1,"minutes":2}}},"logId":15309609607,"minutesAfterWakeup":0,"minutesAsleep":85,"minutesAwake":2,"minutesToFallAsleep":0,"startTime":"2017-07-22T12:53:30.000","timeInBed":87,"type":"classic"},{"dateOfSleep":"2017-07-22","duration":25500000,"efficiency":91,"endTime":"2017-07-22T07:46:30.000","infoCode":0,"levels":{"data":[{"dateTime":"2017-07-22T00:41:00.000","level":"restless","seconds":180},{"dateTime":"2017-07-22T00:44:00.000","level":"asleep","seconds":5040},{"dateTime":"2017-07-22T02:08:00.000","level":"restless","seconds":120},{"dateTime":"2017-07-22T02:10:00.000","level":"asleep","seconds":180},{"dateTime":"2017-07-22T02:13:00.000","level":"restless","seconds":60},{"dateTime":"2017-07-22T02:14:00.000","level":"asleep","seconds":3600},{"dateTime":"2017-07-22T03:14:00.000","level":"restless","seconds":60},{"dateTime":"2017-07-22T03:15:00.000","level":"asleep","seconds":1800},{"dateTime":"2017-07-22T03:45:00.000","level":"restless","seconds":360},{"dateTime":"2017-07-22T03:51:00.000","level":"asleep","seconds":60},{"dateTime":"2017-07-22T03:52:00.000","level":"restless","seconds":60},{"dateTime":"2017-07-22T03:53:00.000","level":"asleep","seconds":1740},{"dateTime":"2017-07-22T04:22:00.000","level":"restless","seconds":60},{"dateTime":"2017-07-22T04:23:00.000","level":"asleep","seconds":180},{"dateTime":"2017-07-22T04:26:00.000","level":"restless","seconds":60},{"dateTime":"2017-07-22T04:27:00.000","level":"asleep","seconds":4320},{"dateTime":"2017-07-22T05:39:00.000","level":"restless","seconds":60},{"dateTime":"2017-07-22T05:40:00.000","level":"asleep","seconds":60},{"dateTime":"2017-07-22T05:41:00.000","level":"restless","seconds":60},{"dateTime":"2017-07-22T05:42:00.000","level":"asleep","seconds":60},{"dateTime":"2017-07-22T05:43:00.000","level":"restless","seconds":60},{"dateTime":"2017-07-22T05:44:00.000","level":"asleep","seconds":60},{"dateTime":"2017-07-22T05:45:00.000","level":"restless","seconds":240},{"dateTime":"2017-07-22T05:49:00.000","level":"awake","seconds":300},{"dateTime":"2017-07-22T05:54:00.000","level":"restless","seconds":120},{"dateTime":"2017-07-22T05:56:00.000","level":"asleep","seconds":120},{"dateTime":"2017-07-22T05:58:00.000","level":"restless","seconds":180},{"dateTime":"2017-07-22T06:01:00.000","level":"asleep","seconds":60},{"dateTime":"2017-07-22T06:02:00.000","level":"restless","seconds":180},{"dateTime":"2017-07-22T06:05:00.000","level":"asleep","seconds":60},{"dateTime":"2017-07-22T06:06:00.000","level":"restless","seconds":60},{"dateTime":"2017-07-22T06:07:00.000","level":"asleep","seconds":1500},{"dateTime":"2017-07-22T06:32:00.000","level":"restless","seconds":60},{"dateTime":"2017-07-22T06:33:00.000","level":"asleep","seconds":180},{"dateTime":"2017-07-22T06:36:00.000","level":"restless","seconds":60},{"dateTime":"2017-07-22T06:37:00.000","level":"asleep","seconds":4140}],"summary":{"asleep":{"count":0,"minutes":386},"awake":{"count":1,"minutes":5},"restless":{"count":18,"minutes":34}}},"logId":15309609606,"minutesAfterWakeup":0,"minutesAsleep":386,"minutesAwake":39,"minutesToFallAsleep":0,"startTime":"2017-07-22T00:41:00.000","timeInBed":425,"type":"classic"},{"dateOfSleep":"2017-07-21","duration":25680000,"efficiency":85,"endTime":"2017-07-21T06:45:30.000","infoCode":0,"levels":{"data":[{"dateTime":"2017-07-20T23:37:00.000","level":"restless","seconds":180},{"dateTime":"2017-07-20T23:40:00.000","level":"awake","seconds":900},{"dateTime":"2017-07-20T23:55:00.000","level":"restless","seconds":300},{"dateTime":"2017-07-21T00:00:00.000","level":"awake","seconds":240},{"dateTime":"2017-07-21T00:04:00.000","level":"restless","seconds":60},{"dateTime":"2017-07-21T00:05:00.000","level":"asleep","seconds":840},{"dateTime":"2017-07-21T00:19:00.000","level":"restless","seconds":300},{"dateTime":"2017-07-21T00:24:00.000","level":"awake","seconds":60},{"dateTime":"2017-07-21T00:25:00.000","level":"restless","seconds":180},{"dateTime":"2017-07-21T00:28:00.000","level":"asleep","seconds":2100},{"dateTime":"2017-07-21T01:03:00.000","level":"restless","seconds":300},{"dateTime":"2017-07-21T01:08:00.000","level":"awake","seconds":60},{"dateTime":"2017-07-21T01:09:00.000","level":"restless","seconds":60},{"dateTime":"2017-07-21T01:10:00.000","level":"asleep","seconds":2880},{"dateTime":"2017-07-21T01:58:00.000","level":"restless","seconds":60},{"dateTime":"2017-07-21T01:59:00.000","level":"asleep","seconds":5940},{"dateTime":"2017-07-21T03:38:00.000","level":"restless","seconds":60},{"dateTime":"2017-07-21T03:39:00.000","level":"asleep","seconds":840},{"dateTime":"2017-07-21T03:53:00.000","level":"restless","seconds":60},{"dateTime":"2017-07-21T03:54:00.000","level":"asleep","seconds":3180},{"dateTime":"2017-07-21T04:47:00.000","level":"restless","seconds":480},{"dateTime":"2017-07-21T04:55:00.000","level":"awake","seconds":240},{"dateTime":"2017-07-21T04:59:00.000","level":"restless","seconds":60},{"dateTime":"2017-07-21T05:00:00.000","level":"asleep","seconds":480},{"dateTime":"2017-07-21T05:08:00.000","level":"restless","seconds":60},{"dateTime":"2017-07-21T05:09:00.000","level":"asleep","seconds":1560},{"dateTime":"2017-07-21T05:35:00.000","level":"restless","seconds":120},{"dateTime":"2017-07-21T05:37:00.000","level":"asleep","seconds":3060},{"dateTime":"2017-07-21T06:28:00.000","level":"restless","seconds":60},{"dateTime":"2017-07-21T06:29:00.000","level":"asleep","seconds":540},{"dateTime":"2017-07-21T06:38:00.000","level":"restless","seconds":60},{"dateTime":"2017-07-21T06:39:00.000","level":"asleep","seconds":180},{"dateTime":"2017-07-21T06:42:00.000","level":"restless","seconds":60},{"dateTime":"2017-07-21T06:43:00.000","level":"asleep","seconds":120}],"summary":{"asleep":{"count":0,"minutes":362},"awake":{"count":5,"minutes":25},"restless":{"count":17,"minutes":41}}},"logId":15309609605,"minutesAfterWakeup":0,"minutesAsleep":362,"minutesAwake":66,"minutesToFallAsleep":0,"startTime":"2017-07-20T23:37:00.000","timeInBed":428,"type":"classic"},{"dateOfSleep":"2017-07-20","duration":23760000,"efficiency":89,"endTime":"2017-07-20T06:30:00.000","infoCode":0,"levels":{"data":[{"dateTime":"2017-07-19T23:54:00.000","level":"restless","seconds":180},{"dateTime":"2017-07-19T23:57:00.000","level":"asleep","seconds":1140},{"dateTime":"2017-07-20T00:16:00.000","level":"restless","seconds":60},{"dateTime":"2017-07-20T00:17:00.000","level":"asleep","seconds":60},{"dateTime":"2017-07-20T00:18:00.000","level":"restless","seconds":180},{"dateTime":"2017-07-20T00:21:00.000","level":"asleep","seconds":780},{"dateTime":"2017-07-20T00:34:00.000","level":"restless","seconds":180},{"dateTime":"2017-07-20T00:37:00.000","level":"asleep","seconds":60},{"dateTime":"2017-07-20T00:38:00.000","level":"restless","seconds":180},{"dateTime":"2017-07-20T00:41:00.000","level":"asleep","seconds":1680},{"dateTime":"2017-07-20T01:09:00.000","level":"restless","seconds":60},{"dateTime":"2017-07-20T01:10:00.000","level":"asleep","seconds":3960},{"dateTime":"2017-07-20T02:16:00.000","level":"restless","seconds":300},{"dateTime":"2017-07-20T02:21:00.000","level":"asleep","seconds":7260},{"dateTime":"2017-07-20T04:22:00.000","level":"restless","seconds":60},{"dateTime":"2017-07-20T04:23:00.000","level":"asleep","seconds":300},{"dateTime":"2017-07-20T04:28:00.000","level":"restless","seconds":60},{"dateTime":"2017-07-20T04:29:00.000","level":"asleep","seconds":60},{"dateTime":"2017-07-20T04:30:00.000","level":"restless","seconds":120},{"dateTime":"2017-07-20T04:32:00.000","level":"awake","seconds":300},{"dateTime":"2017-07-20T04:37:00.000","level":"restless","seconds":60},{"dateTime":"2017-07-20T04:38:00.000","level":"asleep","seconds":420},{"dateTime":"2017-07-20T04:45:00.000","level":"restless","seconds":420},{"dateTime":"2017-07-20T04:52:00.000","level":"asleep","seconds":660},{"dateTime":"2017-07-20T05:03:00.000","level":"restless","seconds":60},{"dateTime":"2017-07-20T05:04:00.000","level":"asleep","seconds":60},{"dateTime":"2017-07-20T05:05:00.000","level":"restless","seconds":120},{"dateTime":"2017-07-20T05:07:00.000","level":"awake","seconds":60},{"dateTime":"2017-07-20T05:08:00.000","level":"asleep","seconds":3420},{"dateTime":"2017-07-20T06:05:00.000","level":"restless","seconds":180},{"dateTime":"2017-07-20T06:08:00.000","level":"asleep","seconds":180},{"dateTime":"2017-07-20T06:11:00.000","level":"restless","seconds":60},{"dateTime":"2017-07-20T06:12:00.000","level":"asleep","seconds":360},{"dateTime":"2017-07-20T06:18:00.000","level":"restless","seconds":60},{"dateTime":"2017-07-20T06:19:00.000","level":"asleep","seconds":660}],"summary":{"asleep":{"count":0,"minutes":351},"awake":{"count":2,"minutes":6},"restless":{"count":17,"minutes":39}}},"logId":15309609604,"minutesAfterWakeup":0,"minutesAsleep":351,"minutesAwake":45,"minutesToFallAsleep":0,"startTime":"2017-07-19T23:54:00.000","timeInBed":396,"type":"classic"},{"dateOfSleep":"2017-07-19","duration":19860000,"efficiency":95,"endTime":"2017-07-19T06:07:00.000","infoCode":0,"levels":{"data":[{"dateTime":"2017-07-19T00:36:00.000","level":"asleep","seconds":180},{"dateTime":"2017-07-19T00:39:00.000","level":"restless","seconds":60},{"dateTime":"2017-07-19T00:40:00.000","level":"asleep","seconds":420},{"dateTime":"2017-07-19T00:47:00.000","level":"restless","seconds":120},{"dateTime":"2017-07-19T00:49:00.000","level":"asleep","seconds":3360},{"dateTime":"2017-07-19T01:45:00.000","level":"restless","seconds":60},{"dateTime":"2017-07-19T01:46:00.000","level":"asleep","seconds":5400},{"dateTime":"2017-07-19T03:16:00.000","level":"restless","seconds":60},{"dateTime":"2017-07-19T03:17:00.000","level":"asleep","seconds":1140},{"dateTime":"2017-07-19T03:36:00.000","level":"restless","seconds":180},{"dateTime":"2017-07-19T03:39:00.000","level":"asleep","seconds":60},{"dateTime":"2017-07-19T03:40:00.000","level":"restless","seconds":60},{"dateTime":"2017-07-19T03:41:00.000","level":"asleep","seconds":3780},{"dateTime":"2017-07-19T04:44:00.000","level":"restless","seconds":120},{"dateTime":"2017-07-19T04:46:00.000","level":"asleep","seconds":180},{"dateTime":"2017-07-19T04:49:00.000","level":"restless","seconds":60},{"dateTime":"2017-07-19T04:50:00.000","level":"asleep","seconds":1080},{"dateTime":"2017-07-19T05:08:00.000","level":"restless","seconds":120},{"dateTime":"2017-07-19T05:10:00.000","level":"asleep","seconds":180},{"dateTime":"2017-07-19T05:13:00.000","level":"restless","seconds":120},{"dateTime":"2017-07-19T05:15:00.000","level":"asleep","seconds":3060},{"dateTime":"2017-07-19T06:06:00.000","level":"restless","seconds":60}],"summary":{"asleep":{"count":0,"minutes":314},"awake":{"count":0,"minutes":0},"restless":{"count":11,"minutes":17}}},"logId":15309609603,"minutesAfterWakeup":1,"minutesAsleep":314,"minutesAwake":16,"minutesToFallAsleep":0,"startTime":"2017-07-19T00:36:00.000","timeInBed":331,"type":"classic"}]}
```
