## Supplementary Data 2 for "Digital phenotyping by consumer wearables identifies sleep-associated markers of cardiovascular disease risk and biological aging": SleepDetailed_0518-0004-NHC.json

```
{"sleep":[{"dateOfSleep":"2018-05-19","duration":27960000,"efficiency":95,"endTime":"2018-05-19T07:51:30.000","infoCode":0,"levels":{"data":[{"dateTime":"2018-05-19T00:05:00.000","level":"restless","seconds":180},{"dateTime":"2018-05-19T00:08:00.000","level":"awake","seconds":420},{"dateTime":"2018-05-19T00:15:00.000","level":"restless","seconds":60},{"dateTime":"2018-05-19T00:16:00.000","level":"asleep","seconds":9180},{"dateTime":"2018-05-19T02:49:00.000","level":"restless","seconds":60},{"dateTime":"2018-05-19T02:50:00.000","level":"asleep","seconds":60},{"dateTime":"2018-05-19T02:51:00.000","level":"restless","seconds":120},{"dateTime":"2018-05-19T02:53:00.000","level":"awake","seconds":60},{"dateTime":"2018-05-19T02:54:00.000","level":"restless","seconds":120},{"dateTime":"2018-05-19T02:56:00.000","level":"asleep","seconds":6840},{"dateTime":"2018-05-19T04:50:00.000","level":"restless","seconds":60},{"dateTime":"2018-05-19T04:51:00.000","level":"asleep","seconds":60},{"dateTime":"2018-05-19T04:52:00.000","level":"restless","seconds":120},{"dateTime":"2018-05-19T04:54:00.000","level":"awake","seconds":180},{"dateTime":"2018-05-19T04:57:00.000","level":"restless","seconds":60},{"dateTime":"2018-05-19T04:58:00.000","level":"asleep","seconds":4200},{"dateTime":"2018-05-19T06:08:00.000","level":"restless","seconds":60},{"dateTime":"2018-05-19T06:09:00.000","level":"asleep","seconds":6120}],"summary":{"asleep":{"count":0,"minutes":441},"awake":{"count":3,"minutes":11},"restless":{"count":9,"minutes":14}}},"logId":18276861447,"minutesAfterWakeup":0,"minutesAsleep":441,"minutesAwake":25,"minutesToFallAsleep":0,"startTime":"2018-05-19T00:05:00.000","timeInBed":466,"type":"classic"},{"dateOfSleep":"2018-05-18","duration":25500000,"efficiency":96,"endTime":"2018-05-18T05:47:00.000","infoCode":0,"levels":{"data":[{"dateTime":"2018-05-17T22:41:30.000","level":"restless","seconds":180},{"dateTime":"2018-05-17T22:44:30.000","level":"awake","seconds":180},{"dateTime":"2018-05-17T22:47:30.000","level":"restless","seconds":180},{"dateTime":"2018-05-17T22:50:30.000","level":"asleep","seconds":780},{"dateTime":"2018-05-17T23:03:30.000","level":"restless","seconds":120},{"dateTime":"2018-05-17T23:05:30.000","level":"asleep","seconds":3720},{"dateTime":"2018-05-18T00:07:30.000","level":"restless","seconds":60},{"dateTime":"2018-05-18T00:08:30.000","level":"asleep","seconds":2400},{"dateTime":"2018-05-18T00:48:30.000","level":"restless","seconds":60},{"dateTime":"2018-05-18T00:49:30.000","level":"asleep","seconds":8100},{"dateTime":"2018-05-18T03:04:30.000","level":"restless","seconds":60},{"dateTime":"2018-05-18T03:05:30.000","level":"asleep","seconds":60},{"dateTime":"2018-05-18T03:06:30.000","level":"restless","seconds":120},{"dateTime":"2018-05-18T03:08:30.000","level":"awake","seconds":60},{"dateTime":"2018-05-18T03:09:30.000","level":"restless","seconds":60},{"dateTime":"2018-05-18T03:10:30.000","level":"awake","seconds":60},{"dateTime":"2018-05-18T03:11:30.000","level":"asleep","seconds":9300}],"summary":{"asleep":{"count":0,"minutes":406},"awake":{"count":3,"minutes":5},"restless":{"count":8,"minutes":14}}},"logId":18276861446,"minutesAfterWakeup":0,"minutesAsleep":406,"minutesAwake":19,"minutesToFallAsleep":0,"startTime":"2018-05-17T22:41:30.000","timeInBed":425,"type":"classic"},{"dateOfSleep":"2018-05-17","duration":19260000,"efficiency":96,"endTime":"2018-05-17T05:44:30.000","infoCode":0,"levels":{"data":[{"dateTime":"2018-05-17T00:23:30.000","level":"restless","seconds":120},{"dateTime":"2018-05-17T00:25:30.000","level":"asleep","seconds":10860},{"dateTime":"2018-05-17T03:26:30.000","level":"restless","seconds":240},{"dateTime":"2018-05-17T03:30:30.000","level":"awake","seconds":300},{"dateTime":"2018-05-17T03:35:30.000","level":"restless","seconds":60},{"dateTime":"2018-05-17T03:36:30.000","level":"asleep","seconds":2940},{"dateTime":"2018-05-17T04:25:30.000","level":"restless","seconds":60},{"dateTime":"2018-05-17T04:26:30.000","level":"asleep","seconds":4680}],"summary":{"asleep":{"count":0,"minutes":308},"awake":{"count":1,"minutes":5},"restless":{"count":4,"minutes":8}}},"logId":18276861445,"minutesAfterWakeup":0,"minutesAsleep":308,"minutesAwake":13,"minutesToFallAsleep":0,"startTime":"2018-05-17T00:23:30.000","timeInBed":321,"type":"classic"},{"dateOfSleep":"2018-05-16","duration":25920000,"efficiency":99,"endTime":"2018-05-16T05:45:00.000","infoCode":0,"levels":{"data":[{"dateTime":"2018-05-15T22:32:30.000","level":"awake","seconds":60},{"dateTime":"2018-05-15T22:33:30.000","level":"restless","seconds":60},{"dateTime":"2018-05-15T22:34:30.000","level":"asleep","seconds":4440},{"dateTime":"2018-05-15T23:48:30.000","level":"restless","seconds":60},{"dateTime":"2018-05-15T23:49:30.000","level":"asleep","seconds":8760},{"dateTime":"2018-05-16T02:15:30.000","level":"restless","seconds":60},{"dateTime":"2018-05-16T02:16:30.000","level":"asleep","seconds":12480}],"summary":{"asleep":{"count":0,"minutes":428},"awake":{"count":1,"minutes":1},"restless":{"count":3,"minutes":3}}},"logId":18276861444,"minutesAfterWakeup":0,"minutesAsleep":428,"minutesAwake":4,"minutesToFallAsleep":0,"startTime":"2018-05-15T22:32:30.000","timeInBed":432,"type":"classic"},{"dateOfSleep":"2018-05-15","duration":7020000,"efficiency":94,"endTime":"2018-05-15T10:05:00.000","infoCode":0,"levels":{"data":[{"dateTime":"2018-05-15T08:07:30.000","level":"asleep","seconds":120},{"dateTime":"2018-05-15T08:09:30.000","level":"awake","seconds":60},{"dateTime":"2018-05-15T08:10:30.000","level":"asleep","seconds":360},{"dateTime":"2018-05-15T08:16:30.000","level":"awake","seconds":120},{"dateTime":"2018-05-15T08:18:30.000","level":"asleep","seconds":120},{"dateTime":"2018-05-15T08:20:30.000","level":"restless","seconds":60},{"dateTime":"2018-05-15T08:21:30.000","level":"asleep","seconds":4020},{"dateTime":"2018-05-15T09:28:30.000","level":"awake","seconds":180},{"dateTime":"2018-05-15T09:31:30.000","level":"asleep","seconds":1980}],"summary":{"asleep":{"count":0,"minutes":110},"awake":{"count":3,"minutes":6},"restless":{"count":1,"minutes":1}}},"logId":18276861443,"minutesAfterWakeup":0,"minutesAsleep":110,"minutesAwake":7,"minutesToFallAsleep":0,"startTime":"2018-05-15T08:07:30.000","timeInBed":117,"type":"classic"}]}
```
