## Supplementary Data 2 for "Digital phenotyping by consumer wearables identifies sleep-associated markers of cardiovascular disease risk and biological aging": SleepDetailed_0518-0007-NHC.json

```
{"sleep":[{"dateOfSleep":"2018-05-28","duration":21660000,"efficiency":98,"endTime":"2018-05-28T07:30:00.000","infoCode":0,"levels":{"data":[{"dateTime":"2018-05-28T01:29:00.000","level":"asleep","seconds":5820},{"dateTime":"2018-05-28T03:06:00.000","level":"restless","seconds":120},{"dateTime":"2018-05-28T03:08:00.000","level":"asleep","seconds":960},{"dateTime":"2018-05-28T03:24:00.000","level":"restless","seconds":240},{"dateTime":"2018-05-28T03:28:00.000","level":"awake","seconds":60},{"dateTime":"2018-05-28T03:29:00.000","level":"asleep","seconds":9900},{"dateTime":"2018-05-28T06:14:00.000","level":"restless","seconds":60},{"dateTime":"2018-05-28T06:15:00.000","level":"asleep","seconds":4500}],"summary":{"asleep":{"count":0,"minutes":353},"awake":{"count":1,"minutes":1},"restless":{"count":3,"minutes":7}}},"logId":18375616611,"minutesAfterWakeup":0,"minutesAsleep":353,"minutesAwake":8,"minutesToFallAsleep":0,"startTime":"2018-05-28T01:29:00.000","timeInBed":361,"type":"classic"},{"dateOfSleep":"2018-05-27","duration":26280000,"efficiency":97,"endTime":"2018-05-27T07:27:00.000","infoCode":0,"levels":{"data":[{"dateTime":"2018-05-27T00:08:30.000","level":"asleep","seconds":11100},{"dateTime":"2018-05-27T03:13:30.000","level":"restless","seconds":60},{"dateTime":"2018-05-27T03:14:30.000","level":"asleep","seconds":6720},{"dateTime":"2018-05-27T05:06:30.000","level":"restless","seconds":120},{"dateTime":"2018-05-27T05:08:30.000","level":"asleep","seconds":1440},{"dateTime":"2018-05-27T05:32:30.000","level":"restless","seconds":60},{"dateTime":"2018-05-27T05:33:30.000","level":"asleep","seconds":60},{"dateTime":"2018-05-27T05:34:30.000","level":"restless","seconds":120},{"dateTime":"2018-05-27T05:36:30.000","level":"awake","seconds":300},{"dateTime":"2018-05-27T05:41:30.000","level":"restless","seconds":60},{"dateTime":"2018-05-27T05:42:30.000","level":"asleep","seconds":6240}],"summary":{"asleep":{"count":0,"minutes":426},"awake":{"count":1,"minutes":5},"restless":{"count":5,"minutes":7}}},"logId":18375616610,"minutesAfterWakeup":0,"minutesAsleep":426,"minutesAwake":12,"minutesToFallAsleep":0,"startTime":"2018-05-27T00:08:30.000","timeInBed":438,"type":"classic"},{"dateOfSleep":"2018-05-26","duration":26640000,"efficiency":95,"endTime":"2018-05-26T07:19:30.000","infoCode":0,"levels":{"data":[{"dateTime":"2018-05-25T23:55:30.000","level":"restless","seconds":120},{"dateTime":"2018-05-25T23:57:30.000","level":"awake","seconds":300},{"dateTime":"2018-05-26T00:02:30.000","level":"restless","seconds":120},{"dateTime":"2018-05-26T00:04:30.000","level":"asleep","seconds":9360},{"dateTime":"2018-05-26T02:40:30.000","level":"restless","seconds":300},{"dateTime":"2018-05-26T02:45:30.000","level":"awake","seconds":120},{"dateTime":"2018-05-26T02:47:30.000","level":"asleep","seconds":4560},{"dateTime":"2018-05-26T04:03:30.000","level":"restless","seconds":60},{"dateTime":"2018-05-26T04:04:30.000","level":"asleep","seconds":180},{"dateTime":"2018-05-26T04:07:30.000","level":"restless","seconds":60},{"dateTime":"2018-05-26T04:08:30.000","level":"asleep","seconds":6360},{"dateTime":"2018-05-26T05:54:30.000","level":"restless","seconds":120},{"dateTime":"2018-05-26T05:56:30.000","level":"asleep","seconds":4560},{"dateTime":"2018-05-26T07:12:30.000","level":"restless","seconds":420}],"summary":{"asleep":{"count":0,"minutes":417},"awake":{"count":2,"minutes":7},"restless":{"count":7,"minutes":20}}},"logId":18375616609,"minutesAfterWakeup":7,"minutesAsleep":417,"minutesAwake":20,"minutesToFallAsleep":0,"startTime":"2018-05-25T23:55:30.000","timeInBed":444,"type":"classic"},{"dateOfSleep":"2018-05-25","duration":3900000,"efficiency":91,"endTime":"2018-05-25T17:53:30.000","infoCode":0,"levels":{"data":[{"dateTime":"2018-05-25T16:48:00.000","level":"asleep","seconds":1980},{"dateTime":"2018-05-25T17:21:00.000","level":"awake","seconds":60},{"dateTime":"2018-05-25T17:22:00.000","level":"asleep","seconds":720},{"dateTime":"2018-05-25T17:34:00.000","level":"awake","seconds":60},{"dateTime":"2018-05-25T17:35:00.000","level":"asleep","seconds":240},{"dateTime":"2018-05-25T17:39:00.000","level":"restless","seconds":240},{"dateTime":"2018-05-25T17:43:00.000","level":"asleep","seconds":600}],"summary":{"asleep":{"count":0,"minutes":59},"awake":{"count":2,"minutes":2},"restless":{"count":1,"minutes":4}}},"logId":18375616608,"minutesAfterWakeup":0,"minutesAsleep":59,"minutesAwake":6,"minutesToFallAsleep":0,"startTime":"2018-05-25T16:48:00.000","timeInBed":65,"type":"classic"},{"dateOfSleep":"2018-05-25","duration":30900000,"efficiency":96,"endTime":"2018-05-25T08:18:00.000","infoCode":0,"levels":{"data":[{"dateTime":"2018-05-24T23:43:00.000","level":"awake","seconds":120},{"dateTime":"2018-05-24T23:45:00.000","level":"restless","seconds":60},{"dateTime":"2018-05-24T23:46:00.000","level":"asleep","seconds":10380},{"dateTime":"2018-05-25T02:39:00.000","level":"restless","seconds":120},{"dateTime":"2018-05-25T02:41:00.000","level":"asleep","seconds":180},{"dateTime":"2018-05-25T02:44:00.000","level":"restless","seconds":60},{"dateTime":"2018-05-25T02:45:00.000","level":"asleep","seconds":7320},{"dateTime":"2018-05-25T04:47:00.000","level":"restless","seconds":60},{"dateTime":"2018-05-25T04:48:00.000","level":"asleep","seconds":120},{"dateTime":"2018-05-25T04:50:00.000","level":"restless","seconds":60},{"dateTime":"2018-05-25T04:51:00.000","level":"asleep","seconds":2460},{"dateTime":"2018-05-25T05:32:00.000","level":"restless","seconds":60},{"dateTime":"2018-05-25T05:33:00.000","level":"asleep","seconds":1020},{"dateTime":"2018-05-25T05:50:00.000","level":"restless","seconds":60},{"dateTime":"2018-05-25T05:51:00.000","level":"asleep","seconds":5220},{"dateTime":"2018-05-25T07:18:00.000","level":"restless","seconds":60},{"dateTime":"2018-05-25T07:19:00.000","level":"asleep","seconds":120},{"dateTime":"2018-05-25T07:21:00.000","level":"restless","seconds":60},{"dateTime":"2018-05-25T07:22:00.000","level":"asleep","seconds":420},{"dateTime":"2018-05-25T07:29:00.000","level":"restless","seconds":300},{"dateTime":"2018-05-25T07:34:00.000","level":"awake","seconds":240},{"dateTime":"2018-05-25T07:38:00.000","level":"restless","seconds":60},{"dateTime":"2018-05-25T07:39:00.000","level":"asleep","seconds":2340}],"summary":{"asleep":{"count":0,"minutes":493},"awake":{"count":2,"minutes":6},"restless":{"count":11,"minutes":16}}},"logId":18375616607,"minutesAfterWakeup":0,"minutesAsleep":493,"minutesAwake":22,"minutesToFallAsleep":0,"startTime":"2018-05-24T23:43:00.000","timeInBed":515,"type":"classic"}]}
```
