## Supplementary Data 2 for "Digital phenotyping by consumer wearables identifies sleep-associated markers of cardiovascular disease risk and biological aging": SleepDetailed_0518-0022-NHC.json

```
{"sleep":[{"dateOfSleep":"2018-05-31","duration":23700000,"efficiency":93,"endTime":"2018-05-31T05:48:30.000","infoCode":0,"levels":{"data":[{"dateTime":"2018-05-30T23:13:00.000","level":"asleep","seconds":2040},{"dateTime":"2018-05-30T23:47:00.000","level":"restless","seconds":180},{"dateTime":"2018-05-30T23:50:00.000","level":"asleep","seconds":540},{"dateTime":"2018-05-30T23:59:00.000","level":"restless","seconds":180},{"dateTime":"2018-05-31T00:02:00.000","level":"asleep","seconds":1440},{"dateTime":"2018-05-31T00:26:00.000","level":"restless","seconds":120},{"dateTime":"2018-05-31T00:28:00.000","level":"asleep","seconds":1980},{"dateTime":"2018-05-31T01:01:00.000","level":"restless","seconds":180},{"dateTime":"2018-05-31T01:04:00.000","level":"asleep","seconds":1500},{"dateTime":"2018-05-31T01:29:00.000","level":"restless","seconds":60},{"dateTime":"2018-05-31T01:30:00.000","level":"asleep","seconds":600},{"dateTime":"2018-05-31T01:40:00.000","level":"restless","seconds":60},{"dateTime":"2018-05-31T01:41:00.000","level":"asleep","seconds":660},{"dateTime":"2018-05-31T01:52:00.000","level":"restless","seconds":60},{"dateTime":"2018-05-31T01:53:00.000","level":"asleep","seconds":180},{"dateTime":"2018-05-31T01:56:00.000","level":"restless","seconds":120},{"dateTime":"2018-05-31T01:58:00.000","level":"asleep","seconds":4380},{"dateTime":"2018-05-31T03:11:00.000","level":"restless","seconds":240},{"dateTime":"2018-05-31T03:15:00.000","level":"asleep","seconds":5040},{"dateTime":"2018-05-31T04:39:00.000","level":"restless","seconds":120},{"dateTime":"2018-05-31T04:41:00.000","level":"asleep","seconds":420},{"dateTime":"2018-05-31T04:48:00.000","level":"restless","seconds":60},{"dateTime":"2018-05-31T04:49:00.000","level":"asleep","seconds":1920},{"dateTime":"2018-05-31T05:21:00.000","level":"awake","seconds":60},{"dateTime":"2018-05-31T05:22:00.000","level":"asleep","seconds":180},{"dateTime":"2018-05-31T05:25:00.000","level":"restless","seconds":120},{"dateTime":"2018-05-31T05:27:00.000","level":"asleep","seconds":240},{"dateTime":"2018-05-31T05:31:00.000","level":"restless","seconds":60},{"dateTime":"2018-05-31T05:32:00.000","level":"asleep","seconds":780},{"dateTime":"2018-05-31T05:45:00.000","level":"restless","seconds":120},{"dateTime":"2018-05-31T05:47:00.000","level":"asleep","seconds":60}],"summary":{"asleep":{"count":0,"minutes":366},"awake":{"count":1,"minutes":1},"restless":{"count":14,"minutes":28}}},"logId":18386934129,"minutesAfterWakeup":0,"minutesAsleep":366,"minutesAwake":29,"minutesToFallAsleep":0,"startTime":"2018-05-30T23:13:00.000","timeInBed":395,"type":"classic"},{"dateOfSleep":"2018-05-30","duration":28440000,"efficiency":86,"endTime":"2018-05-30T06:59:00.000","infoCode":0,"levels":{"data":[{"dateTime":"2018-05-29T23:04:30.000","level":"awake","seconds":60},{"dateTime":"2018-05-29T23:05:30.000","level":"restless","seconds":60},{"dateTime":"2018-05-29T23:06:30.000","level":"asleep","seconds":3000},{"dateTime":"2018-05-29T23:56:30.000","level":"restless","seconds":60},{"dateTime":"2018-05-29T23:57:30.000","level":"asleep","seconds":180},{"dateTime":"2018-05-30T00:00:30.000","level":"restless","seconds":60},{"dateTime":"2018-05-30T00:01:30.000","level":"asleep","seconds":300},{"dateTime":"2018-05-30T00:06:30.000","level":"restless","seconds":60},{"dateTime":"2018-05-30T00:07:30.000","level":"asleep","seconds":1440},{"dateTime":"2018-05-30T00:31:30.000","level":"restless","seconds":60},{"dateTime":"2018-05-30T00:32:30.000","level":"asleep","seconds":60},{"dateTime":"2018-05-30T00:33:30.000","level":"restless","seconds":60},{"dateTime":"2018-05-30T00:34:30.000","level":"asleep","seconds":2340},{"dateTime":"2018-05-30T01:13:30.000","level":"restless","seconds":180},{"dateTime":"2018-05-30T01:16:30.000","level":"asleep","seconds":1440},{"dateTime":"2018-05-30T01:40:30.000","level":"restless","seconds":180},{"dateTime":"2018-05-30T01:43:30.000","level":"asleep","seconds":1080},{"dateTime":"2018-05-30T02:01:30.000","level":"restless","seconds":300},{"dateTime":"2018-05-30T02:06:30.000","level":"asleep","seconds":60},{"dateTime":"2018-05-30T02:07:30.000","level":"restless","seconds":240},{"dateTime":"2018-05-30T02:11:30.000","level":"asleep","seconds":60},{"dateTime":"2018-05-30T02:12:30.000","level":"restless","seconds":60},{"dateTime":"2018-05-30T02:13:30.000","level":"asleep","seconds":240},{"dateTime":"2018-05-30T02:17:30.000","level":"restless","seconds":60},{"dateTime":"2018-05-30T02:18:30.000","level":"asleep","seconds":600},{"dateTime":"2018-05-30T02:28:30.000","level":"restless","seconds":120},{"dateTime":"2018-05-30T02:30:30.000","level":"asleep","seconds":60},{"dateTime":"2018-05-30T02:31:30.000","level":"restless","seconds":60},{"dateTime":"2018-05-30T02:32:30.000","level":"asleep","seconds":780},{"dateTime":"2018-05-30T02:45:30.000","level":"restless","seconds":60},{"dateTime":"2018-05-30T02:46:30.000","level":"asleep","seconds":1200},{"dateTime":"2018-05-30T03:06:30.000","level":"restless","seconds":60},{"dateTime":"2018-05-30T03:07:30.000","level":"asleep","seconds":60},{"dateTime":"2018-05-30T03:08:30.000","level":"restless","seconds":60},{"dateTime":"2018-05-30T03:09:30.000","level":"asleep","seconds":60},{"dateTime":"2018-05-30T03:10:30.000","level":"restless","seconds":60},{"dateTime":"2018-05-30T03:11:30.000","level":"asleep","seconds":1920},{"dateTime":"2018-05-30T03:43:30.000","level":"restless","seconds":60},{"dateTime":"2018-05-30T03:44:30.000","level":"asleep","seconds":120},{"dateTime":"2018-05-30T03:46:30.000","level":"restless","seconds":720},{"dateTime":"2018-05-30T03:58:30.000","level":"asleep","seconds":2400},{"dateTime":"2018-05-30T04:38:30.000","level":"restless","seconds":60},{"dateTime":"2018-05-30T04:39:30.000","level":"asleep","seconds":360},{"dateTime":"2018-05-30T04:45:30.000","level":"restless","seconds":120},{"dateTime":"2018-05-30T04:47:30.000","level":"asleep","seconds":120},{"dateTime":"2018-05-30T04:49:30.000","level":"restless","seconds":60},{"dateTime":"2018-05-30T04:50:30.000","level":"asleep","seconds":360},{"dateTime":"2018-05-30T04:56:30.000","level":"restless","seconds":180},{"dateTime":"2018-05-30T04:59:30.000","level":"asleep","seconds":60},{"dateTime":"2018-05-30T05:00:30.000","level":"restless","seconds":60},{"dateTime":"2018-05-30T05:01:30.000","level":"asleep","seconds":780},{"dateTime":"2018-05-30T05:14:30.000","level":"restless","seconds":60},{"dateTime":"2018-05-30T05:15:30.000","level":"asleep","seconds":60},{"dateTime":"2018-05-30T05:16:30.000","level":"restless","seconds":120},{"dateTime":"2018-05-30T05:18:30.000","level":"asleep","seconds":4080},{"dateTime":"2018-05-30T06:26:30.000","level":"restless","seconds":120},{"dateTime":"2018-05-30T06:28:30.000","level":"asleep","seconds":900},{"dateTime":"2018-05-30T06:43:30.000","level":"restless","seconds":360},{"dateTime":"2018-05-30T06:49:30.000","level":"asleep","seconds":60},{"dateTime":"2018-05-30T06:50:30.000","level":"restless","seconds":60},{"dateTime":"2018-05-30T06:51:30.000","level":"asleep","seconds":180},{"dateTime":"2018-05-30T06:54:30.000","level":"restless","seconds":60},{"dateTime":"2018-05-30T06:55:30.000","level":"asleep","seconds":60},{"dateTime":"2018-05-30T06:56:30.000","level":"restless","seconds":120}],"summary":{"asleep":{"count":0,"minutes":407},"awake":{"count":1,"minutes":1},"restless":{"count":32,"minutes":66}}},"logId":18386934128,"minutesAfterWakeup":2,"minutesAsleep":407,"minutesAwake":65,"minutesToFallAsleep":0,"startTime":"2018-05-29T23:04:30.000","timeInBed":474,"type":"classic"},{"dateOfSleep":"2018-05-29","duration":22920000,"efficiency":92,"endTime":"2018-05-29T07:02:00.000","infoCode":0,"levels":{"data":[{"dateTime":"2018-05-29T00:39:30.000","level":"restless","seconds":120},{"dateTime":"2018-05-29T00:41:30.000","level":"asleep","seconds":360},{"dateTime":"2018-05-29T00:47:30.000","level":"restless","seconds":120},{"dateTime":"2018-05-29T00:49:30.000","level":"asleep","seconds":5520},{"dateTime":"2018-05-29T02:21:30.000","level":"restless","seconds":60},{"dateTime":"2018-05-29T02:22:30.000","level":"asleep","seconds":1680},{"dateTime":"2018-05-29T02:50:30.000","level":"restless","seconds":60},{"dateTime":"2018-05-29T02:51:30.000","level":"asleep","seconds":1200},{"dateTime":"2018-05-29T03:11:30.000","level":"restless","seconds":120},{"dateTime":"2018-05-29T03:13:30.000","level":"asleep","seconds":120},{"dateTime":"2018-05-29T03:15:30.000","level":"restless","seconds":120},{"dateTime":"2018-05-29T03:17:30.000","level":"asleep","seconds":780},{"dateTime":"2018-05-29T03:30:30.000","level":"restless","seconds":120},{"dateTime":"2018-05-29T03:32:30.000","level":"asleep","seconds":1500},{"dateTime":"2018-05-29T03:57:30.000","level":"restless","seconds":60},{"dateTime":"2018-05-29T03:58:30.000","level":"asleep","seconds":4380},{"dateTime":"2018-05-29T05:11:30.000","level":"restless","seconds":360},{"dateTime":"2018-05-29T05:17:30.000","level":"asleep","seconds":1680},{"dateTime":"2018-05-29T05:45:30.000","level":"restless","seconds":120},{"dateTime":"2018-05-29T05:47:30.000","level":"asleep","seconds":120},{"dateTime":"2018-05-29T05:49:30.000","level":"restless","seconds":180},{"dateTime":"2018-05-29T05:52:30.000","level":"asleep","seconds":180},{"dateTime":"2018-05-29T05:55:30.000","level":"restless","seconds":180},{"dateTime":"2018-05-29T05:58:30.000","level":"asleep","seconds":960},{"dateTime":"2018-05-29T06:14:30.000","level":"restless","seconds":60},{"dateTime":"2018-05-29T06:15:30.000","level":"asleep","seconds":720},{"dateTime":"2018-05-29T06:27:30.000","level":"restless","seconds":60},{"dateTime":"2018-05-29T06:28:30.000","level":"asleep","seconds":1560},{"dateTime":"2018-05-29T06:54:30.000","level":"restless","seconds":120},{"dateTime":"2018-05-29T06:56:30.000","level":"asleep","seconds":120},{"dateTime":"2018-05-29T06:58:30.000","level":"restless","seconds":60},{"dateTime":"2018-05-29T06:59:30.000","level":"asleep","seconds":120}],"summary":{"asleep":{"count":0,"minutes":350},"awake":{"count":0,"minutes":0},"restless":{"count":16,"minutes":32}}},"logId":18386934127,"minutesAfterWakeup":0,"minutesAsleep":350,"minutesAwake":32,"minutesToFallAsleep":0,"startTime":"2018-05-29T00:39:30.000","timeInBed":382,"type":"classic"},{"dateOfSleep":"2018-05-28","duration":26220000,"efficiency":84,"endTime":"2018-05-28T06:37:00.000","infoCode":0,"levels":{"data":[{"dateTime":"2018-05-27T23:19:30.000","level":"asleep","seconds":900},{"dateTime":"2018-05-27T23:34:30.000","level":"restless","seconds":180},{"dateTime":"2018-05-27T23:37:30.000","level":"asleep","seconds":720},{"dateTime":"2018-05-27T23:49:30.000","level":"restless","seconds":60},{"dateTime":"2018-05-27T23:50:30.000","level":"asleep","seconds":60},{"dateTime":"2018-05-27T23:51:30.000","level":"restless","seconds":60},{"dateTime":"2018-05-27T23:52:30.000","level":"asleep","seconds":300},{"dateTime":"2018-05-27T23:57:30.000","level":"restless","seconds":60},{"dateTime":"2018-05-27T23:58:30.000","level":"asleep","seconds":1920},{"dateTime":"2018-05-28T00:30:30.000","level":"restless","seconds":60},{"dateTime":"2018-05-28T00:31:30.000","level":"asleep","seconds":180},{"dateTime":"2018-05-28T00:34:30.000","level":"restless","seconds":60},{"dateTime":"2018-05-28T00:35:30.000","level":"asleep","seconds":840},{"dateTime":"2018-05-28T00:49:30.000","level":"restless","seconds":120},{"dateTime":"2018-05-28T00:51:30.000","level":"asleep","seconds":120},{"dateTime":"2018-05-28T00:53:30.000","level":"restless","seconds":120},{"dateTime":"2018-05-28T00:55:30.000","level":"asleep","seconds":360},{"dateTime":"2018-05-28T01:01:30.000","level":"restless","seconds":180},{"dateTime":"2018-05-28T01:04:30.000","level":"asleep","seconds":780},{"dateTime":"2018-05-28T01:17:30.000","level":"restless","seconds":240},{"dateTime":"2018-05-28T01:21:30.000","level":"asleep","seconds":720},{"dateTime":"2018-05-28T01:33:30.000","level":"restless","seconds":180},{"dateTime":"2018-05-28T01:36:30.000","level":"asleep","seconds":60},{"dateTime":"2018-05-28T01:37:30.000","level":"restless","seconds":60},{"dateTime":"2018-05-28T01:38:30.000","level":"asleep","seconds":60},{"dateTime":"2018-05-28T01:39:30.000","level":"restless","seconds":420},{"dateTime":"2018-05-28T01:46:30.000","level":"asleep","seconds":360},{"dateTime":"2018-05-28T01:52:30.000","level":"restless","seconds":60},{"dateTime":"2018-05-28T01:53:30.000","level":"asleep","seconds":720},{"dateTime":"2018-05-28T02:05:30.000","level":"restless","seconds":60},{"dateTime":"2018-05-28T02:06:30.000","level":"asleep","seconds":480},{"dateTime":"2018-05-28T02:14:30.000","level":"restless","seconds":60},{"dateTime":"2018-05-28T02:15:30.000","level":"asleep","seconds":1980},{"dateTime":"2018-05-28T02:48:30.000","level":"restless","seconds":300},{"dateTime":"2018-05-28T02:53:30.000","level":"asleep","seconds":60},{"dateTime":"2018-05-28T02:54:30.000","level":"restless","seconds":60},{"dateTime":"2018-05-28T02:55:30.000","level":"asleep","seconds":60},{"dateTime":"2018-05-28T02:56:30.000","level":"restless","seconds":60},{"dateTime":"2018-05-28T02:57:30.000","level":"asleep","seconds":300},{"dateTime":"2018-05-28T03:02:30.000","level":"restless","seconds":60},{"dateTime":"2018-05-28T03:03:30.000","level":"asleep","seconds":960},{"dateTime":"2018-05-28T03:19:30.000","level":"restless","seconds":60},{"dateTime":"2018-05-28T03:20:30.000","level":"asleep","seconds":180},{"dateTime":"2018-05-28T03:23:30.000","level":"restless","seconds":120},{"dateTime":"2018-05-28T03:25:30.000","level":"asleep","seconds":960},{"dateTime":"2018-05-28T03:41:30.000","level":"restless","seconds":60},{"dateTime":"2018-05-28T03:42:30.000","level":"asleep","seconds":60},{"dateTime":"2018-05-28T03:43:30.000","level":"restless","seconds":60},{"dateTime":"2018-05-28T03:44:30.000","level":"asleep","seconds":60},{"dateTime":"2018-05-28T03:45:30.000","level":"restless","seconds":60},{"dateTime":"2018-05-28T03:46:30.000","level":"asleep","seconds":60},{"dateTime":"2018-05-28T03:47:30.000","level":"restless","seconds":60},{"dateTime":"2018-05-28T03:48:30.000","level":"asleep","seconds":60},{"dateTime":"2018-05-28T03:49:30.000","level":"restless","seconds":180},{"dateTime":"2018-05-28T03:52:30.000","level":"asleep","seconds":420},{"dateTime":"2018-05-28T03:59:30.000","level":"restless","seconds":120},{"dateTime":"2018-05-28T04:01:30.000","level":"asleep","seconds":120},{"dateTime":"2018-05-28T04:03:30.000","level":"restless","seconds":60},{"dateTime":"2018-05-28T04:04:30.000","level":"asleep","seconds":780},{"dateTime":"2018-05-28T04:17:30.000","level":"restless","seconds":360},{"dateTime":"2018-05-28T04:23:30.000","level":"asleep","seconds":300},{"dateTime":"2018-05-28T04:28:30.000","level":"restless","seconds":120},{"dateTime":"2018-05-28T04:30:30.000","level":"asleep","seconds":120},{"dateTime":"2018-05-28T04:32:30.000","level":"restless","seconds":120},{"dateTime":"2018-05-28T04:34:30.000","level":"asleep","seconds":120},{"dateTime":"2018-05-28T04:36:30.000","level":"restless","seconds":60},{"dateTime":"2018-05-28T04:37:30.000","level":"asleep","seconds":1500},{"dateTime":"2018-05-28T05:02:30.000","level":"restless","seconds":300},{"dateTime":"2018-05-28T05:07:30.000","level":"asleep","seconds":3180},{"dateTime":"2018-05-28T06:00:30.000","level":"restless","seconds":120},{"dateTime":"2018-05-28T06:02:30.000","level":"asleep","seconds":2040}],"summary":{"asleep":{"count":0,"minutes":365},"awake":{"count":0,"minutes":0},"restless":{"count":35,"minutes":72}}},"logId":18386934126,"minutesAfterWakeup":0,"minutesAsleep":365,"minutesAwake":72,"minutesToFallAsleep":0,"startTime":"2018-05-27T23:19:30.000","timeInBed":437,"type":"classic"},{"dateOfSleep":"2018-05-27","duration":28680000,"efficiency":90,"endTime":"2018-05-27T06:43:30.000","infoCode":0,"levels":{"data":[{"dateTime":"2018-05-26T22:45:00.000","level":"asleep","seconds":420},{"dateTime":"2018-05-26T22:52:00.000","level":"awake","seconds":60},{"dateTime":"2018-05-26T22:53:00.000","level":"asleep","seconds":1500},{"dateTime":"2018-05-26T23:18:00.000","level":"restless","seconds":180},{"dateTime":"2018-05-26T23:21:00.000","level":"asleep","seconds":1740},{"dateTime":"2018-05-26T23:50:00.000","level":"restless","seconds":180},{"dateTime":"2018-05-26T23:53:00.000","level":"asleep","seconds":3960},{"dateTime":"2018-05-27T00:59:00.000","level":"restless","seconds":120},{"dateTime":"2018-05-27T01:01:00.000","level":"asleep","seconds":2340},{"dateTime":"2018-05-27T01:40:00.000","level":"restless","seconds":180},{"dateTime":"2018-05-27T01:43:00.000","level":"asleep","seconds":2520},{"dateTime":"2018-05-27T02:25:00.000","level":"restless","seconds":180},{"dateTime":"2018-05-27T02:28:00.000","level":"asleep","seconds":1740},{"dateTime":"2018-05-27T02:57:00.000","level":"restless","seconds":120},{"dateTime":"2018-05-27T02:59:00.000","level":"asleep","seconds":420},{"dateTime":"2018-05-27T03:06:00.000","level":"restless","seconds":60},{"dateTime":"2018-05-27T03:07:00.000","level":"asleep","seconds":600},{"dateTime":"2018-05-27T03:17:00.000","level":"restless","seconds":240},{"dateTime":"2018-05-27T03:21:00.000","level":"asleep","seconds":360},{"dateTime":"2018-05-27T03:27:00.000","level":"restless","seconds":60},{"dateTime":"2018-05-27T03:28:00.000","level":"asleep","seconds":660},{"dateTime":"2018-05-27T03:39:00.000","level":"restless","seconds":120},{"dateTime":"2018-05-27T03:41:00.000","level":"asleep","seconds":1440},{"dateTime":"2018-05-27T04:05:00.000","level":"restless","seconds":60},{"dateTime":"2018-05-27T04:06:00.000","level":"asleep","seconds":420},{"dateTime":"2018-05-27T04:13:00.000","level":"restless","seconds":240},{"dateTime":"2018-05-27T04:17:00.000","level":"asleep","seconds":1140},{"dateTime":"2018-05-27T04:36:00.000","level":"restless","seconds":60},{"dateTime":"2018-05-27T04:37:00.000","level":"asleep","seconds":2460},{"dateTime":"2018-05-27T05:18:00.000","level":"restless","seconds":180},{"dateTime":"2018-05-27T05:21:00.000","level":"asleep","seconds":120},{"dateTime":"2018-05-27T05:23:00.000","level":"restless","seconds":60},{"dateTime":"2018-05-27T05:24:00.000","level":"asleep","seconds":540},{"dateTime":"2018-05-27T05:33:00.000","level":"restless","seconds":180},{"dateTime":"2018-05-27T05:36:00.000","level":"asleep","seconds":600},{"dateTime":"2018-05-27T05:46:00.000","level":"restless","seconds":60},{"dateTime":"2018-05-27T05:47:00.000","level":"asleep","seconds":780},{"dateTime":"2018-05-27T06:00:00.000","level":"restless","seconds":60},{"dateTime":"2018-05-27T06:01:00.000","level":"asleep","seconds":720},{"dateTime":"2018-05-27T06:13:00.000","level":"restless","seconds":120},{"dateTime":"2018-05-27T06:15:00.000","level":"asleep","seconds":1140},{"dateTime":"2018-05-27T06:34:00.000","level":"restless","seconds":240},{"dateTime":"2018-05-27T06:38:00.000","level":"asleep","seconds":300}],"summary":{"asleep":{"count":0,"minutes":432},"awake":{"count":1,"minutes":1},"restless":{"count":20,"minutes":45}}},"logId":18386934125,"minutesAfterWakeup":0,"minutesAsleep":432,"minutesAwake":46,"minutesToFallAsleep":0,"startTime":"2018-05-26T22:45:00.000","timeInBed":478,"type":"classic"},{"dateOfSleep":"2018-05-26","duration":18720000,"efficiency":93,"endTime":"2018-05-26T03:57:30.000","infoCode":0,"levels":{"data":[{"dateTime":"2018-05-25T22:45:30.000","level":"asleep","seconds":2880},{"dateTime":"2018-05-25T23:33:30.000","level":"restless","seconds":120},{"dateTime":"2018-05-25T23:35:30.000","level":"asleep","seconds":1320},{"dateTime":"2018-05-25T23:57:30.000","level":"awake","seconds":60},{"dateTime":"2018-05-25T23:58:30.000","level":"asleep","seconds":2280},{"dateTime":"2018-05-26T00:36:30.000","level":"restless","seconds":120},{"dateTime":"2018-05-26T00:38:30.000","level":"asleep","seconds":2160},{"dateTime":"2018-05-26T01:14:30.000","level":"restless","seconds":180},{"dateTime":"2018-05-26T01:17:30.000","level":"asleep","seconds":2340},{"dateTime":"2018-05-26T01:56:30.000","level":"restless","seconds":120},{"dateTime":"2018-05-26T01:58:30.000","level":"asleep","seconds":600},{"dateTime":"2018-05-26T02:08:30.000","level":"restless","seconds":60},{"dateTime":"2018-05-26T02:09:30.000","level":"asleep","seconds":3060},{"dateTime":"2018-05-26T03:00:30.000","level":"restless","seconds":240},{"dateTime":"2018-05-26T03:04:30.000","level":"asleep","seconds":540},{"dateTime":"2018-05-26T03:13:30.000","level":"restless","seconds":60},{"dateTime":"2018-05-26T03:14:30.000","level":"asleep","seconds":1980},{"dateTime":"2018-05-26T03:47:30.000","level":"restless","seconds":180},{"dateTime":"2018-05-26T03:50:30.000","level":"asleep","seconds":180},{"dateTime":"2018-05-26T03:53:30.000","level":"restless","seconds":120},{"dateTime":"2018-05-26T03:55:30.000","level":"asleep","seconds":60},{"dateTime":"2018-05-26T03:56:30.000","level":"restless","seconds":60}],"summary":{"asleep":{"count":0,"minutes":290},"awake":{"count":1,"minutes":1},"restless":{"count":10,"minutes":21}}},"logId":18386934124,"minutesAfterWakeup":1,"minutesAsleep":290,"minutesAwake":21,"minutesToFallAsleep":0,"startTime":"2018-05-25T22:45:30.000","timeInBed":312,"type":"classic"},{"dateOfSleep":"2018-05-25","duration":3960000,"efficiency":94,"endTime":"2018-05-25T05:57:30.000","infoCode":0,"levels":{"data":[{"dateTime":"2018-05-25T04:51:00.000","level":"asleep","seconds":3420},{"dateTime":"2018-05-25T05:48:00.000","level":"restless","seconds":120},{"dateTime":"2018-05-25T05:50:00.000","level":"awake","seconds":60},{"dateTime":"2018-05-25T05:51:00.000","level":"restless","seconds":60},{"dateTime":"2018-05-25T05:52:00.000","level":"asleep","seconds":300}],"summary":{"asleep":{"count":0,"minutes":62},"awake":{"count":1,"minutes":1},"restless":{"count":2,"minutes":3}}},"logId":18386934123,"minutesAfterWakeup":0,"minutesAsleep":62,"minutesAwake":4,"minutesToFallAsleep":0,"startTime":"2018-05-25T04:51:00.000","timeInBed":66,"type":"classic"}]}
```
