## Supplementary Data 2 for "Digital phenotyping by consumer wearables identifies sleep-associated markers of cardiovascular disease risk and biological aging": SleepDetailed_0518-0042-NHC.json

```
{"sleep":[{"dateOfSleep":"2018-06-26","duration":27720000,"efficiency":96,"endTime":"2018-06-26T06:29:30.000","infoCode":0,"levels":{"data":[{"dateTime":"2018-06-25T22:47:30.000","level":"wake","seconds":30},{"dateTime":"2018-06-25T22:48:00.000","level":"light","seconds":2970},{"dateTime":"2018-06-25T23:37:30.000","level":"rem","seconds":480},{"dateTime":"2018-06-25T23:45:30.000","level":"light","seconds":2220},{"dateTime":"2018-06-26T00:22:30.000","level":"deep","seconds":600},{"dateTime":"2018-06-26T00:32:30.000","level":"wake","seconds":270},{"dateTime":"2018-06-26T00:37:00.000","level":"light","seconds":210},{"dateTime":"2018-06-26T00:40:30.000","level":"wake","seconds":390},{"dateTime":"2018-06-26T00:47:00.000","level":"light","seconds":210},{"dateTime":"2018-06-26T00:50:30.000","level":"deep","seconds":1410},{"dateTime":"2018-06-26T01:14:00.000","level":"wake","seconds":300},{"dateTime":"2018-06-26T01:19:00.000","level":"light","seconds":390},{"dateTime":"2018-06-26T01:25:30.000","level":"rem","seconds":390},{"dateTime":"2018-06-26T01:32:00.000","level":"wake","seconds":540},{"dateTime":"2018-06-26T01:41:00.000","level":"light","seconds":240},{"dateTime":"2018-06-26T01:45:00.000","level":"deep","seconds":270},{"dateTime":"2018-06-26T01:49:30.000","level":"light","seconds":2280},{"dateTime":"2018-06-26T02:27:30.000","level":"rem","seconds":1260},{"dateTime":"2018-06-26T02:48:30.000","level":"light","seconds":1020},{"dateTime":"2018-06-26T03:05:30.000","level":"deep","seconds":480},{"dateTime":"2018-06-26T03:13:30.000","level":"light","seconds":1500},{"dateTime":"2018-06-26T03:38:30.000","level":"rem","seconds":2310},{"dateTime":"2018-06-26T04:17:00.000","level":"light","seconds":2070},{"dateTime":"2018-06-26T04:51:30.000","level":"wake","seconds":210},{"dateTime":"2018-06-26T04:55:00.000","level":"rem","seconds":2010},{"dateTime":"2018-06-26T05:28:30.000","level":"light","seconds":600},{"dateTime":"2018-06-26T05:38:30.000","level":"rem","seconds":450},{"dateTime":"2018-06-26T05:46:00.000","level":"light","seconds":2610}],"shortData":[{"dateTime":"2018-06-25T22:47:30.000","level":"wake","seconds":150},{"dateTime":"2018-06-25T22:55:30.000","level":"wake","seconds":60},{"dateTime":"2018-06-25T23:17:30.000","level":"wake","seconds":60},{"dateTime":"2018-06-25T23:21:00.000","level":"wake","seconds":60},{"dateTime":"2018-06-25T23:44:30.000","level":"wake","seconds":60},{"dateTime":"2018-06-25T23:47:30.000","level":"wake","seconds":60},{"dateTime":"2018-06-25T23:50:30.000","level":"wake","seconds":150},{"dateTime":"2018-06-26T00:03:00.000","level":"wake","seconds":30},{"dateTime":"2018-06-26T01:58:00.000","level":"wake","seconds":60},{"dateTime":"2018-06-26T02:11:00.000","level":"wake","seconds":60},{"dateTime":"2018-06-26T02:44:00.000","level":"wake","seconds":30},{"dateTime":"2018-06-26T02:46:00.000","level":"wake","seconds":150},{"dateTime":"2018-06-26T03:14:00.000","level":"wake","seconds":30},{"dateTime":"2018-06-26T03:17:00.000","level":"wake","seconds":30},{"dateTime":"2018-06-26T03:27:00.000","level":"wake","seconds":30},{"dateTime":"2018-06-26T04:07:00.000","level":"wake","seconds":30},{"dateTime":"2018-06-26T04:15:30.000","level":"wake","seconds":60},{"dateTime":"2018-06-26T04:19:00.000","level":"wake","seconds":30},{"dateTime":"2018-06-26T04:25:00.000","level":"wake","seconds":180},{"dateTime":"2018-06-26T05:15:00.000","level":"wake","seconds":30},{"dateTime":"2018-06-26T05:54:00.000","level":"wake","seconds":30},{"dateTime":"2018-06-26T05:57:30.000","level":"wake","seconds":30},{"dateTime":"2018-06-26T06:09:00.000","level":"wake","seconds":30},{"dateTime":"2018-06-26T06:28:30.000","level":"wake","seconds":60}],"summary":{"deep":{"count":4,"minutes":46,"thirtyDayAvgMinutes":72},"light":{"count":28,"minutes":254,"thirtyDayAvgMinutes":253},"rem":{"count":10,"minutes":109,"thirtyDayAvgMinutes":93},"wake":{"count":29,"minutes":53,"thirtyDayAvgMinutes":62}}},"logId":18662966586,"minutesAfterWakeup":0,"minutesAsleep":409,"minutesAwake":53,"minutesToFallAsleep":0,"startTime":"2018-06-25T22:47:30.000","timeInBed":462,"type":"stages"},{"dateOfSleep":"2018-06-25","duration":28800000,"efficiency":93,"endTime":"2018-06-25T06:14:00.000","infoCode":0,"levels":{"data":[{"dateTime":"2018-06-24T22:14:00.000","level":"light","seconds":480},{"dateTime":"2018-06-24T22:22:00.000","level":"wake","seconds":450},{"dateTime":"2018-06-24T22:29:30.000","level":"deep","seconds":1530},{"dateTime":"2018-06-24T22:55:00.000","level":"light","seconds":930},{"dateTime":"2018-06-24T23:10:30.000","level":"deep","seconds":540},{"dateTime":"2018-06-24T23:19:30.000","level":"light","seconds":720},{"dateTime":"2018-06-24T23:31:30.000","level":"wake","seconds":210},{"dateTime":"2018-06-24T23:35:00.000","level":"light","seconds":450},{"dateTime":"2018-06-24T23:42:30.000","level":"wake","seconds":240},{"dateTime":"2018-06-24T23:46:30.000","level":"light","seconds":810},{"dateTime":"2018-06-25T00:00:00.000","level":"wake","seconds":270},{"dateTime":"2018-06-25T00:04:30.000","level":"light","seconds":510},{"dateTime":"2018-06-25T00:13:00.000","level":"deep","seconds":270},{"dateTime":"2018-06-25T00:17:30.000","level":"light","seconds":930},{"dateTime":"2018-06-25T00:33:00.000","level":"deep","seconds":810},{"dateTime":"2018-06-25T00:46:30.000","level":"light","seconds":90},{"dateTime":"2018-06-25T00:48:00.000","level":"wake","seconds":240},{"dateTime":"2018-06-25T00:52:00.000","level":"rem","seconds":1230},{"dateTime":"2018-06-25T01:12:30.000","level":"light","seconds":2490},{"dateTime":"2018-06-25T01:54:00.000","level":"wake","seconds":690},{"dateTime":"2018-06-25T02:05:30.000","level":"light","seconds":2400},{"dateTime":"2018-06-25T02:45:30.000","level":"rem","seconds":750},{"dateTime":"2018-06-25T02:58:00.000","level":"light","seconds":1980},{"dateTime":"2018-06-25T03:31:00.000","level":"deep","seconds":1170},{"dateTime":"2018-06-25T03:50:30.000","level":"light","seconds":1170},{"dateTime":"2018-06-25T04:10:00.000","level":"rem","seconds":1470},{"dateTime":"2018-06-25T04:34:30.000","level":"light","seconds":1830},{"dateTime":"2018-06-25T05:05:00.000","level":"rem","seconds":2220},{"dateTime":"2018-06-25T05:42:00.000","level":"light","seconds":1920}],"shortData":[{"dateTime":"2018-06-24T22:55:30.000","level":"wake","seconds":120},{"dateTime":"2018-06-24T22:59:30.000","level":"wake","seconds":90},{"dateTime":"2018-06-24T23:02:30.000","level":"wake","seconds":60},{"dateTime":"2018-06-24T23:05:00.000","level":"wake","seconds":30},{"dateTime":"2018-06-24T23:29:00.000","level":"wake","seconds":60},{"dateTime":"2018-06-24T23:48:00.000","level":"wake","seconds":30},{"dateTime":"2018-06-25T00:22:00.000","level":"wake","seconds":180},{"dateTime":"2018-06-25T00:26:30.000","level":"wake","seconds":30},{"dateTime":"2018-06-25T01:28:00.000","level":"wake","seconds":30},{"dateTime":"2018-06-25T01:30:00.000","level":"wake","seconds":30},{"dateTime":"2018-06-25T01:36:00.000","level":"wake","seconds":90},{"dateTime":"2018-06-25T01:40:30.000","level":"wake","seconds":90},{"dateTime":"2018-06-25T01:49:00.000","level":"wake","seconds":120},{"dateTime":"2018-06-25T02:25:30.000","level":"wake","seconds":120},{"dateTime":"2018-06-25T02:29:00.000","level":"wake","seconds":30},{"dateTime":"2018-06-25T03:15:00.000","level":"wake","seconds":120},{"dateTime":"2018-06-25T03:51:00.000","level":"wake","seconds":150},{"dateTime":"2018-06-25T04:03:30.000","level":"wake","seconds":120},{"dateTime":"2018-06-25T04:18:00.000","level":"wake","seconds":30},{"dateTime":"2018-06-25T04:20:30.000","level":"wake","seconds":30},{"dateTime":"2018-06-25T04:33:00.000","level":"wake","seconds":30},{"dateTime":"2018-06-25T04:35:00.000","level":"wake","seconds":30},{"dateTime":"2018-06-25T05:05:30.000","level":"wake","seconds":30}],"summary":{"deep":{"count":5,"minutes":72,"thirtyDayAvgMinutes":0},"light":{"count":33,"minutes":253,"thirtyDayAvgMinutes":0},"rem":{"count":8,"minutes":93,"thirtyDayAvgMinutes":0},"wake":{"count":29,"minutes":62,"thirtyDayAvgMinutes":0}}},"logId":18662966585,"minutesAfterWakeup":0,"minutesAsleep":418,"minutesAwake":62,"minutesToFallAsleep":0,"startTime":"2018-06-24T22:14:00.000","timeInBed":480,"type":"stages"},{"dateOfSleep":"2018-06-24","duration":30780000,"efficiency":84,"endTime":"2018-06-24T07:04:30.000","infoCode":1,"levels":{"data":[{"dateTime":"2018-06-23T22:31:30.000","level":"asleep","seconds":60},{"dateTime":"2018-06-23T22:32:30.000","level":"restless","seconds":120},{"dateTime":"2018-06-23T22:34:30.000","level":"asleep","seconds":1440},{"dateTime":"2018-06-23T22:58:30.000","level":"restless","seconds":120},{"dateTime":"2018-06-23T23:00:30.000","level":"asleep","seconds":120},{"dateTime":"2018-06-23T23:02:30.000","level":"restless","seconds":60},{"dateTime":"2018-06-23T23:03:30.000","level":"asleep","seconds":120},{"dateTime":"2018-06-23T23:05:30.000","level":"restless","seconds":300},{"dateTime":"2018-06-23T23:10:30.000","level":"awake","seconds":60},{"dateTime":"2018-06-23T23:11:30.000","level":"restless","seconds":180},{"dateTime":"2018-06-23T23:14:30.000","level":"asleep","seconds":1080},{"dateTime":"2018-06-23T23:32:30.000","level":"restless","seconds":360},{"dateTime":"2018-06-23T23:38:30.000","level":"asleep","seconds":1080},{"dateTime":"2018-06-23T23:56:30.000","level":"restless","seconds":180},{"dateTime":"2018-06-23T23:59:30.000","level":"asleep","seconds":180},{"dateTime":"2018-06-24T00:02:30.000","level":"restless","seconds":60},{"dateTime":"2018-06-24T00:03:30.000","level":"asleep","seconds":420},{"dateTime":"2018-06-24T00:10:30.000","level":"restless","seconds":420},{"dateTime":"2018-06-24T00:17:30.000","level":"asleep","seconds":540},{"dateTime":"2018-06-24T00:26:30.000","level":"restless","seconds":60},{"dateTime":"2018-06-24T00:27:30.000","level":"asleep","seconds":1200},{"dateTime":"2018-06-24T00:47:30.000","level":"restless","seconds":180},{"dateTime":"2018-06-24T00:50:30.000","level":"awake","seconds":240},{"dateTime":"2018-06-24T00:54:30.000","level":"restless","seconds":60},{"dateTime":"2018-06-24T00:55:30.000","level":"awake","seconds":120},{"dateTime":"2018-06-24T00:57:30.000","level":"restless","seconds":120},{"dateTime":"2018-06-24T00:59:30.000","level":"asleep","seconds":540},{"dateTime":"2018-06-24T01:08:30.000","level":"restless","seconds":480},{"dateTime":"2018-06-24T01:16:30.000","level":"asleep","seconds":1020},{"dateTime":"2018-06-24T01:33:30.000","level":"restless","seconds":180},{"dateTime":"2018-06-24T01:36:30.000","level":"asleep","seconds":60},{"dateTime":"2018-06-24T01:37:30.000","level":"restless","seconds":60},{"dateTime":"2018-06-24T01:38:30.000","level":"asleep","seconds":60},{"dateTime":"2018-06-24T01:39:30.000","level":"restless","seconds":60},{"dateTime":"2018-06-24T01:40:30.000","level":"asleep","seconds":420},{"dateTime":"2018-06-24T01:47:30.000","level":"restless","seconds":120},{"dateTime":"2018-06-24T01:49:30.000","level":"asleep","seconds":60},{"dateTime":"2018-06-24T01:50:30.000","level":"restless","seconds":180},{"dateTime":"2018-06-24T01:53:30.000","level":"asleep","seconds":3660},{"dateTime":"2018-06-24T02:54:30.000","level":"restless","seconds":300},{"dateTime":"2018-06-24T02:59:30.000","level":"awake","seconds":180},{"dateTime":"2018-06-24T03:02:30.000","level":"asleep","seconds":1320},{"dateTime":"2018-06-24T03:24:30.000","level":"restless","seconds":60},{"dateTime":"2018-06-24T03:25:30.000","level":"asleep","seconds":660},{"dateTime":"2018-06-24T03:36:30.000","level":"restless","seconds":60},{"dateTime":"2018-06-24T03:37:30.000","level":"asleep","seconds":180},{"dateTime":"2018-06-24T03:40:30.000","level":"restless","seconds":120},{"dateTime":"2018-06-24T03:42:30.000","level":"asleep","seconds":2880},{"dateTime":"2018-06-24T04:30:30.000","level":"restless","seconds":60},{"dateTime":"2018-06-24T04:31:30.000","level":"asleep","seconds":120},{"dateTime":"2018-06-24T04:33:30.000","level":"restless","seconds":180},{"dateTime":"2018-06-24T04:36:30.000","level":"asleep","seconds":1320},{"dateTime":"2018-06-24T04:58:30.000","level":"restless","seconds":180},{"dateTime":"2018-06-24T05:01:30.000","level":"asleep","seconds":60},{"dateTime":"2018-06-24T05:02:30.000","level":"restless","seconds":60},{"dateTime":"2018-06-24T05:03:30.000","level":"asleep","seconds":7260}],"summary":{"asleep":{"count":0,"minutes":431},"awake":{"count":4,"minutes":10},"restless":{"count":27,"minutes":72}}},"logId":18662966584,"minutesAfterWakeup":0,"minutesAsleep":431,"minutesAwake":82,"minutesToFallAsleep":0,"startTime":"2018-06-23T22:31:30.000","timeInBed":513,"type":"classic"},{"dateOfSleep":"2018-06-23","duration":26700000,"efficiency":87,"endTime":"2018-06-23T07:28:00.000","infoCode":3,"levels":{"data":[{"dateTime":"2018-06-23T00:02:30.000","level":"restless","seconds":60},{"dateTime":"2018-06-23T00:03:30.000","level":"awake","seconds":60},{"dateTime":"2018-06-23T00:04:30.000","level":"asleep","seconds":900},{"dateTime":"2018-06-23T00:19:30.000","level":"restless","seconds":60},{"dateTime":"2018-06-23T00:20:30.000","level":"asleep","seconds":420},{"dateTime":"2018-06-23T00:27:30.000","level":"restless","seconds":180},{"dateTime":"2018-06-23T00:30:30.000","level":"asleep","seconds":4800},{"dateTime":"2018-06-23T01:50:30.000","level":"restless","seconds":60},{"dateTime":"2018-06-23T01:51:30.000","level":"asleep","seconds":1380},{"dateTime":"2018-06-23T02:14:30.000","level":"restless","seconds":480},{"dateTime":"2018-06-23T02:22:30.000","level":"asleep","seconds":180},{"dateTime":"2018-06-23T02:25:30.000","level":"restless","seconds":60},{"dateTime":"2018-06-23T02:26:30.000","level":"asleep","seconds":1440},{"dateTime":"2018-06-23T02:50:30.000","level":"restless","seconds":540},{"dateTime":"2018-06-23T02:59:30.000","level":"awake","seconds":420},{"dateTime":"2018-06-23T03:06:30.000","level":"restless","seconds":60},{"dateTime":"2018-06-23T03:07:30.000","level":"asleep","seconds":480},{"dateTime":"2018-06-23T03:15:30.000","level":"restless","seconds":180},{"dateTime":"2018-06-23T03:18:30.000","level":"awake","seconds":240},{"dateTime":"2018-06-23T03:22:30.000","level":"restless","seconds":120},{"dateTime":"2018-06-23T03:24:30.000","level":"asleep","seconds":1440},{"dateTime":"2018-06-23T03:48:30.000","level":"restless","seconds":60},{"dateTime":"2018-06-23T03:49:30.000","level":"asleep","seconds":240},{"dateTime":"2018-06-23T03:53:30.000","level":"restless","seconds":300},{"dateTime":"2018-06-23T03:58:30.000","level":"awake","seconds":60},{"dateTime":"2018-06-23T03:59:30.000","level":"restless","seconds":60},{"dateTime":"2018-06-23T04:00:30.000","level":"asleep","seconds":1020},{"dateTime":"2018-06-23T04:17:30.000","level":"restless","seconds":60},{"dateTime":"2018-06-23T04:18:30.000","level":"asleep","seconds":1500},{"dateTime":"2018-06-23T04:43:30.000","level":"restless","seconds":120},{"dateTime":"2018-06-23T04:45:30.000","level":"asleep","seconds":60},{"dateTime":"2018-06-23T04:46:30.000","level":"restless","seconds":180},{"dateTime":"2018-06-23T04:49:30.000","level":"asleep","seconds":660},{"dateTime":"2018-06-23T05:00:30.000","level":"restless","seconds":60},{"dateTime":"2018-06-23T05:01:30.000","level":"asleep","seconds":2340},{"dateTime":"2018-06-23T05:40:30.000","level":"restless","seconds":60},{"dateTime":"2018-06-23T05:41:30.000","level":"asleep","seconds":1860},{"dateTime":"2018-06-23T06:12:30.000","level":"restless","seconds":60},{"dateTime":"2018-06-23T06:13:30.000","level":"asleep","seconds":4440}],"summary":{"asleep":{"count":0,"minutes":386},"awake":{"count":4,"minutes":13},"restless":{"count":19,"minutes":46}}},"logId":18662966583,"minutesAfterWakeup":0,"minutesAsleep":386,"minutesAwake":59,"minutesToFallAsleep":0,"startTime":"2018-06-23T00:02:30.000","timeInBed":445,"type":"classic"},{"dateOfSleep":"2018-06-22","duration":28200000,"efficiency":89,"endTime":"2018-06-22T06:18:00.000","infoCode":3,"levels":{"data":[{"dateTime":"2018-06-21T22:27:30.000","level":"asleep","seconds":360},{"dateTime":"2018-06-21T22:33:30.000","level":"restless","seconds":120},{"dateTime":"2018-06-21T22:35:30.000","level":"asleep","seconds":1020},{"dateTime":"2018-06-21T22:52:30.000","level":"restless","seconds":60},{"dateTime":"2018-06-21T22:53:30.000","level":"asleep","seconds":660},{"dateTime":"2018-06-21T23:04:30.000","level":"restless","seconds":120},{"dateTime":"2018-06-21T23:06:30.000","level":"asleep","seconds":60},{"dateTime":"2018-06-21T23:07:30.000","level":"restless","seconds":180},{"dateTime":"2018-06-21T23:10:30.000","level":"asleep","seconds":2520},{"dateTime":"2018-06-21T23:52:30.000","level":"restless","seconds":60},{"dateTime":"2018-06-21T23:53:30.000","level":"asleep","seconds":2880},{"dateTime":"2018-06-22T00:41:30.000","level":"restless","seconds":60},{"dateTime":"2018-06-22T00:42:30.000","level":"asleep","seconds":360},{"dateTime":"2018-06-22T00:48:30.000","level":"restless","seconds":180},{"dateTime":"2018-06-22T00:51:30.000","level":"asleep","seconds":60},{"dateTime":"2018-06-22T00:52:30.000","level":"restless","seconds":120},{"dateTime":"2018-06-22T00:54:30.000","level":"asleep","seconds":1020},{"dateTime":"2018-06-22T01:11:30.000","level":"restless","seconds":120},{"dateTime":"2018-06-22T01:13:30.000","level":"asleep","seconds":120},{"dateTime":"2018-06-22T01:15:30.000","level":"restless","seconds":60},{"dateTime":"2018-06-22T01:16:30.000","level":"asleep","seconds":1860},{"dateTime":"2018-06-22T01:47:30.000","level":"restless","seconds":180},{"dateTime":"2018-06-22T01:50:30.000","level":"asleep","seconds":60},{"dateTime":"2018-06-22T01:51:30.000","level":"restless","seconds":120},{"dateTime":"2018-06-22T01:53:30.000","level":"asleep","seconds":2640},{"dateTime":"2018-06-22T02:37:30.000","level":"restless","seconds":240},{"dateTime":"2018-06-22T02:41:30.000","level":"awake","seconds":240},{"dateTime":"2018-06-22T02:45:30.000","level":"restless","seconds":240},{"dateTime":"2018-06-22T02:49:30.000","level":"awake","seconds":300},{"dateTime":"2018-06-22T02:54:30.000","level":"restless","seconds":60},{"dateTime":"2018-06-22T02:55:30.000","level":"awake","seconds":60},{"dateTime":"2018-06-22T02:56:30.000","level":"restless","seconds":240},{"dateTime":"2018-06-22T03:00:30.000","level":"asleep","seconds":4140},{"dateTime":"2018-06-22T04:09:30.000","level":"restless","seconds":60},{"dateTime":"2018-06-22T04:10:30.000","level":"asleep","seconds":1440},{"dateTime":"2018-06-22T04:34:30.000","level":"restless","seconds":60},{"dateTime":"2018-06-22T04:35:30.000","level":"asleep","seconds":4500},{"dateTime":"2018-06-22T05:50:30.000","level":"restless","seconds":120},{"dateTime":"2018-06-22T05:52:30.000","level":"asleep","seconds":120},{"dateTime":"2018-06-22T05:54:30.000","level":"restless","seconds":120},{"dateTime":"2018-06-22T05:56:30.000","level":"asleep","seconds":1260}],"summary":{"asleep":{"count":0,"minutes":418},"awake":{"count":3,"minutes":10},"restless":{"count":20,"minutes":42}}},"logId":18662966582,"minutesAfterWakeup":0,"minutesAsleep":418,"minutesAwake":52,"minutesToFallAsleep":0,"startTime":"2018-06-21T22:27:30.000","timeInBed":470,"type":"classic"}]}
```
