## Supplementary Data 2 for "Digital phenotyping by consumer wearables identifies sleep-associated markers of cardiovascular disease risk and biological aging": SleepDetailed_0518-0060-NHC.json

```
{"sleep":[{"dateOfSleep":"2018-05-28","duration":34080000,"efficiency":94,"endTime":"2018-05-28T08:05:30.000","infoCode":0,"levels":{"data":[{"dateTime":"2018-05-27T22:37:00.000","level":"asleep","seconds":4860},{"dateTime":"2018-05-27T23:58:00.000","level":"awake","seconds":120},{"dateTime":"2018-05-28T00:00:00.000","level":"asleep","seconds":1800},{"dateTime":"2018-05-28T00:30:00.000","level":"restless","seconds":120},{"dateTime":"2018-05-28T00:32:00.000","level":"asleep","seconds":3420},{"dateTime":"2018-05-28T01:29:00.000","level":"restless","seconds":120},{"dateTime":"2018-05-28T01:31:00.000","level":"asleep","seconds":2460},{"dateTime":"2018-05-28T02:12:00.000","level":"awake","seconds":120},{"dateTime":"2018-05-28T02:14:00.000","level":"asleep","seconds":1260},{"dateTime":"2018-05-28T02:35:00.000","level":"restless","seconds":60},{"dateTime":"2018-05-28T02:36:00.000","level":"asleep","seconds":120},{"dateTime":"2018-05-28T02:38:00.000","level":"awake","seconds":120},{"dateTime":"2018-05-28T02:40:00.000","level":"asleep","seconds":1680},{"dateTime":"2018-05-28T03:08:00.000","level":"restless","seconds":120},{"dateTime":"2018-05-28T03:10:00.000","level":"asleep","seconds":2040},{"dateTime":"2018-05-28T03:44:00.000","level":"restless","seconds":120},{"dateTime":"2018-05-28T03:46:00.000","level":"asleep","seconds":960},{"dateTime":"2018-05-28T04:02:00.000","level":"awake","seconds":120},{"dateTime":"2018-05-28T04:04:00.000","level":"asleep","seconds":480},{"dateTime":"2018-05-28T04:12:00.000","level":"restless","seconds":60},{"dateTime":"2018-05-28T04:13:00.000","level":"asleep","seconds":540},{"dateTime":"2018-05-28T04:22:00.000","level":"restless","seconds":180},{"dateTime":"2018-05-28T04:25:00.000","level":"asleep","seconds":420},{"dateTime":"2018-05-28T04:32:00.000","level":"restless","seconds":240},{"dateTime":"2018-05-28T04:36:00.000","level":"asleep","seconds":360},{"dateTime":"2018-05-28T04:42:00.000","level":"restless","seconds":60},{"dateTime":"2018-05-28T04:43:00.000","level":"asleep","seconds":60},{"dateTime":"2018-05-28T04:44:00.000","level":"restless","seconds":60},{"dateTime":"2018-05-28T04:45:00.000","level":"asleep","seconds":3180},{"dateTime":"2018-05-28T05:38:00.000","level":"restless","seconds":180},{"dateTime":"2018-05-28T05:41:00.000","level":"asleep","seconds":960},{"dateTime":"2018-05-28T05:57:00.000","level":"awake","seconds":180},{"dateTime":"2018-05-28T06:00:00.000","level":"asleep","seconds":2700},{"dateTime":"2018-05-28T06:45:00.000","level":"restless","seconds":120},{"dateTime":"2018-05-28T06:47:00.000","level":"asleep","seconds":2460},{"dateTime":"2018-05-28T07:28:00.000","level":"restless","seconds":60},{"dateTime":"2018-05-28T07:29:00.000","level":"asleep","seconds":1980},{"dateTime":"2018-05-28T08:02:00.000","level":"restless","seconds":180}],"summary":{"asleep":{"count":0,"minutes":529},"awake":{"count":5,"minutes":11},"restless":{"count":14,"minutes":28}}},"logId":18376608402,"minutesAfterWakeup":3,"minutesAsleep":529,"minutesAwake":36,"minutesToFallAsleep":0,"startTime":"2018-05-27T22:37:00.000","timeInBed":568,"type":"classic"},{"dateOfSleep":"2018-05-27","duration":5760000,"efficiency":88,"endTime":"2018-05-27T07:19:00.000","infoCode":0,"levels":{"data":[{"dateTime":"2018-05-27T05:43:00.000","level":"asleep","seconds":300},{"dateTime":"2018-05-27T05:48:00.000","level":"restless","seconds":120},{"dateTime":"2018-05-27T05:50:00.000","level":"awake","seconds":240},{"dateTime":"2018-05-27T05:54:00.000","level":"restless","seconds":180},{"dateTime":"2018-05-27T05:57:00.000","level":"asleep","seconds":120},{"dateTime":"2018-05-27T05:59:00.000","level":"restless","seconds":60},{"dateTime":"2018-05-27T06:00:00.000","level":"asleep","seconds":4500},{"dateTime":"2018-05-27T07:15:00.000","level":"restless","seconds":120},{"dateTime":"2018-05-27T07:17:00.000","level":"asleep","seconds":120}],"summary":{"asleep":{"count":0,"minutes":84},"awake":{"count":1,"minutes":4},"restless":{"count":4,"minutes":8}}},"logId":18376608401,"minutesAfterWakeup":0,"minutesAsleep":84,"minutesAwake":12,"minutesToFallAsleep":0,"startTime":"2018-05-27T05:43:00.000","timeInBed":96,"type":"classic"},{"dateOfSleep":"2018-05-27","duration":16740000,"efficiency":83,"endTime":"2018-05-27T03:51:30.000","infoCode":0,"levels":{"data":[{"dateTime":"2018-05-26T23:12:00.000","level":"asleep","seconds":480},{"dateTime":"2018-05-26T23:20:00.000","level":"restless","seconds":120},{"dateTime":"2018-05-26T23:22:00.000","level":"asleep","seconds":120},{"dateTime":"2018-05-26T23:24:00.000","level":"restless","seconds":120},{"dateTime":"2018-05-26T23:26:00.000","level":"asleep","seconds":2160},{"dateTime":"2018-05-27T00:02:00.000","level":"restless","seconds":60},{"dateTime":"2018-05-27T00:03:00.000","level":"asleep","seconds":2520},{"dateTime":"2018-05-27T00:45:00.000","level":"restless","seconds":300},{"dateTime":"2018-05-27T00:50:00.000","level":"asleep","seconds":60},{"dateTime":"2018-05-27T00:51:00.000","level":"restless","seconds":60},{"dateTime":"2018-05-27T00:52:00.000","level":"asleep","seconds":660},{"dateTime":"2018-05-27T01:03:00.000","level":"restless","seconds":120},{"dateTime":"2018-05-27T01:05:00.000","level":"asleep","seconds":960},{"dateTime":"2018-05-27T01:21:00.000","level":"restless","seconds":240},{"dateTime":"2018-05-27T01:25:00.000","level":"awake","seconds":120},{"dateTime":"2018-05-27T01:27:00.000","level":"restless","seconds":60},{"dateTime":"2018-05-27T01:28:00.000","level":"asleep","seconds":540},{"dateTime":"2018-05-27T01:37:00.000","level":"restless","seconds":180},{"dateTime":"2018-05-27T01:40:00.000","level":"asleep","seconds":1680},{"dateTime":"2018-05-27T02:08:00.000","level":"restless","seconds":180},{"dateTime":"2018-05-27T02:11:00.000","level":"asleep","seconds":60},{"dateTime":"2018-05-27T02:12:00.000","level":"restless","seconds":60},{"dateTime":"2018-05-27T02:13:00.000","level":"asleep","seconds":60},{"dateTime":"2018-05-27T02:14:00.000","level":"restless","seconds":60},{"dateTime":"2018-05-27T02:15:00.000","level":"asleep","seconds":660},{"dateTime":"2018-05-27T02:26:00.000","level":"restless","seconds":360},{"dateTime":"2018-05-27T02:32:00.000","level":"asleep","seconds":840},{"dateTime":"2018-05-27T02:46:00.000","level":"restless","seconds":300},{"dateTime":"2018-05-27T02:51:00.000","level":"awake","seconds":180},{"dateTime":"2018-05-27T02:54:00.000","level":"restless","seconds":60},{"dateTime":"2018-05-27T02:55:00.000","level":"asleep","seconds":420},{"dateTime":"2018-05-27T03:02:00.000","level":"restless","seconds":60},{"dateTime":"2018-05-27T03:03:00.000","level":"asleep","seconds":180},{"dateTime":"2018-05-27T03:06:00.000","level":"restless","seconds":60},{"dateTime":"2018-05-27T03:07:00.000","level":"asleep","seconds":1620},{"dateTime":"2018-05-27T03:34:00.000","level":"restless","seconds":60},{"dateTime":"2018-05-27T03:35:00.000","level":"asleep","seconds":180},{"dateTime":"2018-05-27T03:38:00.000","level":"restless","seconds":60},{"dateTime":"2018-05-27T03:39:00.000","level":"asleep","seconds":720}],"summary":{"asleep":{"count":0,"minutes":232},"awake":{"count":2,"minutes":5},"restless":{"count":19,"minutes":42}}},"logId":18376608400,"minutesAfterWakeup":0,"minutesAsleep":232,"minutesAwake":47,"minutesToFallAsleep":0,"startTime":"2018-05-26T23:12:00.000","timeInBed":279,"type":"classic"},{"dateOfSleep":"2018-05-26","duration":28860000,"efficiency":86,"endTime":"2018-05-26T06:32:00.000","infoCode":0,"levels":{"data":[{"dateTime":"2018-05-25T22:31:00.000","level":"restless","seconds":180},{"dateTime":"2018-05-25T22:34:00.000","level":"asleep","seconds":1680},{"dateTime":"2018-05-25T23:02:00.000","level":"restless","seconds":360},{"dateTime":"2018-05-25T23:08:00.000","level":"awake","seconds":60},{"dateTime":"2018-05-25T23:09:00.000","level":"restless","seconds":120},{"dateTime":"2018-05-25T23:11:00.000","level":"awake","seconds":120},{"dateTime":"2018-05-25T23:13:00.000","level":"restless","seconds":60},{"dateTime":"2018-05-25T23:14:00.000","level":"asleep","seconds":1740},{"dateTime":"2018-05-25T23:43:00.000","level":"restless","seconds":420},{"dateTime":"2018-05-25T23:50:00.000","level":"awake","seconds":120},{"dateTime":"2018-05-25T23:52:00.000","level":"restless","seconds":60},{"dateTime":"2018-05-25T23:53:00.000","level":"asleep","seconds":1260},{"dateTime":"2018-05-26T00:14:00.000","level":"restless","seconds":60},{"dateTime":"2018-05-26T00:15:00.000","level":"asleep","seconds":4800},{"dateTime":"2018-05-26T01:35:00.000","level":"restless","seconds":240},{"dateTime":"2018-05-26T01:39:00.000","level":"awake","seconds":120},{"dateTime":"2018-05-26T01:41:00.000","level":"restless","seconds":60},{"dateTime":"2018-05-26T01:42:00.000","level":"asleep","seconds":1620},{"dateTime":"2018-05-26T02:09:00.000","level":"restless","seconds":120},{"dateTime":"2018-05-26T02:11:00.000","level":"asleep","seconds":2880},{"dateTime":"2018-05-26T02:59:00.000","level":"restless","seconds":180},{"dateTime":"2018-05-26T03:02:00.000","level":"awake","seconds":240},{"dateTime":"2018-05-26T03:06:00.000","level":"restless","seconds":60},{"dateTime":"2018-05-26T03:07:00.000","level":"asleep","seconds":3900},{"dateTime":"2018-05-26T04:12:00.000","level":"restless","seconds":60},{"dateTime":"2018-05-26T04:13:00.000","level":"asleep","seconds":180},{"dateTime":"2018-05-26T04:16:00.000","level":"restless","seconds":240},{"dateTime":"2018-05-26T04:20:00.000","level":"awake","seconds":120},{"dateTime":"2018-05-26T04:22:00.000","level":"restless","seconds":120},{"dateTime":"2018-05-26T04:24:00.000","level":"asleep","seconds":360},{"dateTime":"2018-05-26T04:30:00.000","level":"restless","seconds":60},{"dateTime":"2018-05-26T04:31:00.000","level":"asleep","seconds":300},{"dateTime":"2018-05-26T04:36:00.000","level":"restless","seconds":120},{"dateTime":"2018-05-26T04:38:00.000","level":"asleep","seconds":180},{"dateTime":"2018-05-26T04:41:00.000","level":"restless","seconds":120},{"dateTime":"2018-05-26T04:43:00.000","level":"asleep","seconds":120},{"dateTime":"2018-05-26T04:45:00.000","level":"restless","seconds":180},{"dateTime":"2018-05-26T04:48:00.000","level":"asleep","seconds":60},{"dateTime":"2018-05-26T04:49:00.000","level":"restless","seconds":60},{"dateTime":"2018-05-26T04:50:00.000","level":"asleep","seconds":60},{"dateTime":"2018-05-26T04:51:00.000","level":"restless","seconds":60},{"dateTime":"2018-05-26T04:52:00.000","level":"asleep","seconds":60},{"dateTime":"2018-05-26T04:53:00.000","level":"restless","seconds":60},{"dateTime":"2018-05-26T04:54:00.000","level":"asleep","seconds":360},{"dateTime":"2018-05-26T05:00:00.000","level":"restless","seconds":60},{"dateTime":"2018-05-26T05:01:00.000","level":"asleep","seconds":1560},{"dateTime":"2018-05-26T05:27:00.000","level":"restless","seconds":60},{"dateTime":"2018-05-26T05:28:00.000","level":"asleep","seconds":2400},{"dateTime":"2018-05-26T06:08:00.000","level":"restless","seconds":60},{"dateTime":"2018-05-26T06:09:00.000","level":"asleep","seconds":600},{"dateTime":"2018-05-26T06:19:00.000","level":"restless","seconds":60},{"dateTime":"2018-05-26T06:20:00.000","level":"asleep","seconds":180},{"dateTime":"2018-05-26T06:23:00.000","level":"restless","seconds":60},{"dateTime":"2018-05-26T06:24:00.000","level":"asleep","seconds":480}],"summary":{"asleep":{"count":0,"minutes":413},"awake":{"count":6,"minutes":13},"restless":{"count":27,"minutes":55}}},"logId":18376608399,"minutesAfterWakeup":0,"minutesAsleep":413,"minutesAwake":68,"minutesToFallAsleep":0,"startTime":"2018-05-25T22:31:00.000","timeInBed":481,"type":"classic"},{"dateOfSleep":"2018-05-25","duration":30120000,"efficiency":92,"endTime":"2018-05-25T07:14:00.000","infoCode":0,"levels":{"data":[{"dateTime":"2018-05-24T22:51:30.000","level":"asleep","seconds":240},{"dateTime":"2018-05-24T22:55:30.000","level":"awake","seconds":180},{"dateTime":"2018-05-24T22:58:30.000","level":"asleep","seconds":6240},{"dateTime":"2018-05-25T00:42:30.000","level":"restless","seconds":120},{"dateTime":"2018-05-25T00:44:30.000","level":"asleep","seconds":1860},{"dateTime":"2018-05-25T01:15:30.000","level":"awake","seconds":120},{"dateTime":"2018-05-25T01:17:30.000","level":"asleep","seconds":4680},{"dateTime":"2018-05-25T02:35:30.000","level":"awake","seconds":120},{"dateTime":"2018-05-25T02:37:30.000","level":"asleep","seconds":480},{"dateTime":"2018-05-25T02:45:30.000","level":"restless","seconds":180},{"dateTime":"2018-05-25T02:48:30.000","level":"asleep","seconds":300},{"dateTime":"2018-05-25T02:53:30.000","level":"restless","seconds":120},{"dateTime":"2018-05-25T02:55:30.000","level":"awake","seconds":120},{"dateTime":"2018-05-25T02:57:30.000","level":"asleep","seconds":1560},{"dateTime":"2018-05-25T03:23:30.000","level":"restless","seconds":120},{"dateTime":"2018-05-25T03:25:30.000","level":"asleep","seconds":780},{"dateTime":"2018-05-25T03:38:30.000","level":"awake","seconds":60},{"dateTime":"2018-05-25T03:39:30.000","level":"restless","seconds":180},{"dateTime":"2018-05-25T03:42:30.000","level":"asleep","seconds":1740},{"dateTime":"2018-05-25T04:11:30.000","level":"restless","seconds":180},{"dateTime":"2018-05-25T04:14:30.000","level":"asleep","seconds":2340},{"dateTime":"2018-05-25T04:53:30.000","level":"restless","seconds":60},{"dateTime":"2018-05-25T04:54:30.000","level":"awake","seconds":60},{"dateTime":"2018-05-25T04:55:30.000","level":"asleep","seconds":60},{"dateTime":"2018-05-25T04:56:30.000","level":"restless","seconds":420},{"dateTime":"2018-05-25T05:03:30.000","level":"asleep","seconds":2160},{"dateTime":"2018-05-25T05:39:30.000","level":"restless","seconds":120},{"dateTime":"2018-05-25T05:41:30.000","level":"asleep","seconds":2640},{"dateTime":"2018-05-25T06:25:30.000","level":"awake","seconds":120},{"dateTime":"2018-05-25T06:27:30.000","level":"asleep","seconds":2520},{"dateTime":"2018-05-25T07:09:30.000","level":"restless","seconds":120},{"dateTime":"2018-05-25T07:11:30.000","level":"asleep","seconds":120}],"summary":{"asleep":{"count":0,"minutes":462},"awake":{"count":7,"minutes":13},"restless":{"count":10,"minutes":27}}},"logId":18376608398,"minutesAfterWakeup":0,"minutesAsleep":462,"minutesAwake":40,"minutesToFallAsleep":0,"startTime":"2018-05-24T22:51:30.000","timeInBed":502,"type":"classic"}]}
```
