## Supplementary Data 2 for "Digital phenotyping by consumer wearables identifies sleep-associated markers of cardiovascular disease risk and biological aging": SleepDetailed_0518-0080-NHC.json

```
{"sleep":[{"dateOfSleep":"2018-06-03","duration":24900000,"efficiency":95,"endTime":"2018-06-03T08:45:30.000","infoCode":0,"levels":{"data":[{"dateTime":"2018-06-03T01:50:00.000","level":"asleep","seconds":120},{"dateTime":"2018-06-03T01:52:00.000","level":"restless","seconds":180},{"dateTime":"2018-06-03T01:55:00.000","level":"asleep","seconds":60},{"dateTime":"2018-06-03T01:56:00.000","level":"restless","seconds":120},{"dateTime":"2018-06-03T01:58:00.000","level":"asleep","seconds":3840},{"dateTime":"2018-06-03T03:02:00.000","level":"restless","seconds":60},{"dateTime":"2018-06-03T03:03:00.000","level":"asleep","seconds":4800},{"dateTime":"2018-06-03T04:23:00.000","level":"restless","seconds":60},{"dateTime":"2018-06-03T04:24:00.000","level":"asleep","seconds":180},{"dateTime":"2018-06-03T04:27:00.000","level":"restless","seconds":60},{"dateTime":"2018-06-03T04:28:00.000","level":"asleep","seconds":2100},{"dateTime":"2018-06-03T05:03:00.000","level":"restless","seconds":60},{"dateTime":"2018-06-03T05:04:00.000","level":"asleep","seconds":120},{"dateTime":"2018-06-03T05:06:00.000","level":"restless","seconds":240},{"dateTime":"2018-06-03T05:10:00.000","level":"awake","seconds":180},{"dateTime":"2018-06-03T05:13:00.000","level":"restless","seconds":60},{"dateTime":"2018-06-03T05:14:00.000","level":"asleep","seconds":7440},{"dateTime":"2018-06-03T07:18:00.000","level":"restless","seconds":60},{"dateTime":"2018-06-03T07:19:00.000","level":"asleep","seconds":1620},{"dateTime":"2018-06-03T07:46:00.000","level":"restless","seconds":60},{"dateTime":"2018-06-03T07:47:00.000","level":"asleep","seconds":3480}],"summary":{"asleep":{"count":0,"minutes":396},"awake":{"count":1,"minutes":3},"restless":{"count":10,"minutes":16}}},"logId":18438221130,"minutesAfterWakeup":0,"minutesAsleep":396,"minutesAwake":19,"minutesToFallAsleep":0,"startTime":"2018-06-03T01:50:00.000","timeInBed":415,"type":"classic"},{"dateOfSleep":"2018-06-02","duration":33480000,"efficiency":91,"endTime":"2018-06-02T09:28:00.000","infoCode":0,"levels":{"data":[{"dateTime":"2018-06-02T00:10:00.000","level":"restless","seconds":180},{"dateTime":"2018-06-02T00:13:00.000","level":"awake","seconds":420},{"dateTime":"2018-06-02T00:20:00.000","level":"restless","seconds":60},{"dateTime":"2018-06-02T00:21:00.000","level":"asleep","seconds":540},{"dateTime":"2018-06-02T00:30:00.000","level":"restless","seconds":180},{"dateTime":"2018-06-02T00:33:00.000","level":"asleep","seconds":900},{"dateTime":"2018-06-02T00:48:00.000","level":"restless","seconds":60},{"dateTime":"2018-06-02T00:49:00.000","level":"asleep","seconds":6480},{"dateTime":"2018-06-02T02:37:00.000","level":"restless","seconds":120},{"dateTime":"2018-06-02T02:39:00.000","level":"asleep","seconds":120},{"dateTime":"2018-06-02T02:41:00.000","level":"restless","seconds":120},{"dateTime":"2018-06-02T02:43:00.000","level":"asleep","seconds":120},{"dateTime":"2018-06-02T02:45:00.000","level":"restless","seconds":120},{"dateTime":"2018-06-02T02:47:00.000","level":"asleep","seconds":60},{"dateTime":"2018-06-02T02:48:00.000","level":"restless","seconds":60},{"dateTime":"2018-06-02T02:49:00.000","level":"asleep","seconds":60},{"dateTime":"2018-06-02T02:50:00.000","level":"restless","seconds":60},{"dateTime":"2018-06-02T02:51:00.000","level":"asleep","seconds":540},{"dateTime":"2018-06-02T03:00:00.000","level":"restless","seconds":60},{"dateTime":"2018-06-02T03:01:00.000","level":"asleep","seconds":180},{"dateTime":"2018-06-02T03:04:00.000","level":"restless","seconds":60},{"dateTime":"2018-06-02T03:05:00.000","level":"asleep","seconds":120},{"dateTime":"2018-06-02T03:07:00.000","level":"restless","seconds":180},{"dateTime":"2018-06-02T03:10:00.000","level":"asleep","seconds":900},{"dateTime":"2018-06-02T03:25:00.000","level":"restless","seconds":60},{"dateTime":"2018-06-02T03:26:00.000","level":"asleep","seconds":480},{"dateTime":"2018-06-02T03:34:00.000","level":"restless","seconds":180},{"dateTime":"2018-06-02T03:37:00.000","level":"asleep","seconds":1020},{"dateTime":"2018-06-02T03:54:00.000","level":"restless","seconds":240},{"dateTime":"2018-06-02T03:58:00.000","level":"awake","seconds":180},{"dateTime":"2018-06-02T04:01:00.000","level":"restless","seconds":60},{"dateTime":"2018-06-02T04:02:00.000","level":"asleep","seconds":6180},{"dateTime":"2018-06-02T05:45:00.000","level":"restless","seconds":60},{"dateTime":"2018-06-02T05:46:00.000","level":"asleep","seconds":6000},{"dateTime":"2018-06-02T07:26:00.000","level":"restless","seconds":300},{"dateTime":"2018-06-02T07:31:00.000","level":"awake","seconds":240},{"dateTime":"2018-06-02T07:35:00.000","level":"restless","seconds":60},{"dateTime":"2018-06-02T07:36:00.000","level":"asleep","seconds":6720}],"summary":{"asleep":{"count":0,"minutes":507},"awake":{"count":3,"minutes":14},"restless":{"count":19,"minutes":37}}},"logId":18438221129,"minutesAfterWakeup":0,"minutesAsleep":507,"minutesAwake":51,"minutesToFallAsleep":0,"startTime":"2018-06-02T00:10:00.000","timeInBed":558,"type":"classic"},{"dateOfSleep":"2018-06-01","duration":28620000,"efficiency":91,"endTime":"2018-06-01T08:24:30.000","infoCode":0,"levels":{"data":[{"dateTime":"2018-06-01T00:27:00.000","level":"restless","seconds":60},{"dateTime":"2018-06-01T00:28:00.000","level":"asleep","seconds":3720},{"dateTime":"2018-06-01T01:30:00.000","level":"restless","seconds":120},{"dateTime":"2018-06-01T01:32:00.000","level":"asleep","seconds":120},{"dateTime":"2018-06-01T01:34:00.000","level":"restless","seconds":240},{"dateTime":"2018-06-01T01:38:00.000","level":"awake","seconds":60},{"dateTime":"2018-06-01T01:39:00.000","level":"restless","seconds":120},{"dateTime":"2018-06-01T01:41:00.000","level":"asleep","seconds":3300},{"dateTime":"2018-06-01T02:36:00.000","level":"restless","seconds":240},{"dateTime":"2018-06-01T02:40:00.000","level":"awake","seconds":240},{"dateTime":"2018-06-01T02:44:00.000","level":"restless","seconds":60},{"dateTime":"2018-06-01T02:45:00.000","level":"asleep","seconds":780},{"dateTime":"2018-06-01T02:58:00.000","level":"restless","seconds":120},{"dateTime":"2018-06-01T03:00:00.000","level":"asleep","seconds":7080},{"dateTime":"2018-06-01T04:58:00.000","level":"restless","seconds":60},{"dateTime":"2018-06-01T04:59:00.000","level":"asleep","seconds":1380},{"dateTime":"2018-06-01T05:22:00.000","level":"restless","seconds":540},{"dateTime":"2018-06-01T05:31:00.000","level":"asleep","seconds":60},{"dateTime":"2018-06-01T05:32:00.000","level":"restless","seconds":60},{"dateTime":"2018-06-01T05:33:00.000","level":"asleep","seconds":180},{"dateTime":"2018-06-01T05:36:00.000","level":"restless","seconds":60},{"dateTime":"2018-06-01T05:37:00.000","level":"asleep","seconds":3720},{"dateTime":"2018-06-01T06:39:00.000","level":"restless","seconds":240},{"dateTime":"2018-06-01T06:43:00.000","level":"awake","seconds":240},{"dateTime":"2018-06-01T06:47:00.000","level":"asleep","seconds":5820}],"summary":{"asleep":{"count":0,"minutes":436},"awake":{"count":3,"minutes":9},"restless":{"count":12,"minutes":32}}},"logId":18438221128,"minutesAfterWakeup":0,"minutesAsleep":436,"minutesAwake":41,"minutesToFallAsleep":0,"startTime":"2018-06-01T00:27:00.000","timeInBed":477,"type":"classic"},{"dateOfSleep":"2018-05-31","duration":27840000,"efficiency":92,"endTime":"2018-05-31T08:12:00.000","infoCode":0,"levels":{"data":[{"dateTime":"2018-05-31T00:28:00.000","level":"awake","seconds":60},{"dateTime":"2018-05-31T00:29:00.000","level":"restless","seconds":60},{"dateTime":"2018-05-31T00:30:00.000","level":"asleep","seconds":60},{"dateTime":"2018-05-31T00:31:00.000","level":"restless","seconds":120},{"dateTime":"2018-05-31T00:33:00.000","level":"asleep","seconds":300},{"dateTime":"2018-05-31T00:38:00.000","level":"restless","seconds":60},{"dateTime":"2018-05-31T00:39:00.000","level":"asleep","seconds":3060},{"dateTime":"2018-05-31T01:30:00.000","level":"restless","seconds":480},{"dateTime":"2018-05-31T01:38:00.000","level":"asleep","seconds":60},{"dateTime":"2018-05-31T01:39:00.000","level":"restless","seconds":180},{"dateTime":"2018-05-31T01:42:00.000","level":"awake","seconds":180},{"dateTime":"2018-05-31T01:45:00.000","level":"restless","seconds":60},{"dateTime":"2018-05-31T01:46:00.000","level":"asleep","seconds":7980},{"dateTime":"2018-05-31T03:59:00.000","level":"restless","seconds":60},{"dateTime":"2018-05-31T04:00:00.000","level":"asleep","seconds":60},{"dateTime":"2018-05-31T04:01:00.000","level":"restless","seconds":120},{"dateTime":"2018-05-31T04:03:00.000","level":"awake","seconds":120},{"dateTime":"2018-05-31T04:05:00.000","level":"asleep","seconds":10500},{"dateTime":"2018-05-31T07:00:00.000","level":"restless","seconds":360},{"dateTime":"2018-05-31T07:06:00.000","level":"awake","seconds":60},{"dateTime":"2018-05-31T07:07:00.000","level":"restless","seconds":60},{"dateTime":"2018-05-31T07:08:00.000","level":"awake","seconds":60},{"dateTime":"2018-05-31T07:09:00.000","level":"restless","seconds":60},{"dateTime":"2018-05-31T07:10:00.000","level":"asleep","seconds":3720}],"summary":{"asleep":{"count":0,"minutes":429},"awake":{"count":5,"minutes":8},"restless":{"count":11,"minutes":27}}},"logId":18438221127,"minutesAfterWakeup":0,"minutesAsleep":429,"minutesAwake":35,"minutesToFallAsleep":0,"startTime":"2018-05-31T00:28:00.000","timeInBed":464,"type":"classic"},{"dateOfSleep":"2018-05-30","duration":5520000,"efficiency":95,"endTime":"2018-05-30T08:29:30.000","infoCode":0,"levels":{"data":[{"dateTime":"2018-05-30T06:57:00.000","level":"asleep","seconds":480},{"dateTime":"2018-05-30T07:05:00.000","level":"restless","seconds":120},{"dateTime":"2018-05-30T07:07:00.000","level":"asleep","seconds":60},{"dateTime":"2018-05-30T07:08:00.000","level":"restless","seconds":180},{"dateTime":"2018-05-30T07:11:00.000","level":"asleep","seconds":4680}],"summary":{"asleep":{"count":0,"minutes":87},"awake":{"count":0,"minutes":0},"restless":{"count":2,"minutes":5}}},"logId":18438221126,"minutesAfterWakeup":0,"minutesAsleep":87,"minutesAwake":5,"minutesToFallAsleep":0,"startTime":"2018-05-30T06:57:00.000","timeInBed":92,"type":"classic"}]}
```
