## Supplementary Data 2 for "Digital phenotyping by consumer wearables identifies sleep-associated markers of cardiovascular disease risk and biological aging": SleepDetailed_0615-0003-NHC.json

```
{"sleep":[{"dateOfSleep":"2016-05-29","duration":5880000,"efficiency":78,"endTime":"2016-05-29T09:13:00.000","infoCode":0,"levels":{"data":[{"dateTime":"2016-05-29T07:34:30.000","level":"restless","seconds":120},{"dateTime":"2016-05-29T07:36:30.000","level":"asleep","seconds":60},{"dateTime":"2016-05-29T07:37:30.000","level":"restless","seconds":60},{"dateTime":"2016-05-29T07:38:30.000","level":"asleep","seconds":660},{"dateTime":"2016-05-29T07:49:30.000","level":"restless","seconds":60},{"dateTime":"2016-05-29T07:50:30.000","level":"asleep","seconds":180},{"dateTime":"2016-05-29T07:53:30.000","level":"restless","seconds":60},{"dateTime":"2016-05-29T07:54:30.000","level":"asleep","seconds":1440},{"dateTime":"2016-05-29T08:18:30.000","level":"restless","seconds":180},{"dateTime":"2016-05-29T08:21:30.000","level":"asleep","seconds":420},{"dateTime":"2016-05-29T08:28:30.000","level":"restless","seconds":240},{"dateTime":"2016-05-29T08:32:30.000","level":"asleep","seconds":900},{"dateTime":"2016-05-29T08:47:30.000","level":"restless","seconds":120},{"dateTime":"2016-05-29T08:49:30.000","level":"asleep","seconds":360},{"dateTime":"2016-05-29T08:55:30.000","level":"restless","seconds":180},{"dateTime":"2016-05-29T08:58:30.000","level":"asleep","seconds":120},{"dateTime":"2016-05-29T09:00:30.000","level":"restless","seconds":180},{"dateTime":"2016-05-29T09:03:30.000","level":"asleep","seconds":60},{"dateTime":"2016-05-29T09:04:30.000","level":"restless","seconds":60},{"dateTime":"2016-05-29T09:05:30.000","level":"asleep","seconds":240},{"dateTime":"2016-05-29T09:09:30.000","level":"restless","seconds":60},{"dateTime":"2016-05-29T09:10:30.000","level":"asleep","seconds":120}],"summary":{"asleep":{"count":0,"minutes":76},"awake":{"count":0,"minutes":0},"restless":{"count":11,"minutes":22}}},"logId":11762207872,"minutesAfterWakeup":0,"minutesAsleep":76,"minutesAwake":22,"minutesToFallAsleep":0,"startTime":"2016-05-29T07:34:30.000","timeInBed":98,"type":"classic"},{"dateOfSleep":"2016-05-29","duration":27240000,"efficiency":91,"endTime":"2016-05-29T06:21:30.000","infoCode":0,"levels":{"data":[{"dateTime":"2016-05-28T22:47:30.000","level":"asleep","seconds":1680},{"dateTime":"2016-05-28T23:15:30.000","level":"restless","seconds":120},{"dateTime":"2016-05-28T23:17:30.000","level":"asleep","seconds":480},{"dateTime":"2016-05-28T23:25:30.000","level":"awake","seconds":60},{"dateTime":"2016-05-28T23:26:30.000","level":"asleep","seconds":780},{"dateTime":"2016-05-28T23:39:30.000","level":"restless","seconds":240},{"dateTime":"2016-05-28T23:43:30.000","level":"asleep","seconds":840},{"dateTime":"2016-05-28T23:57:30.000","level":"restless","seconds":180},{"dateTime":"2016-05-29T00:00:30.000","level":"asleep","seconds":240},{"dateTime":"2016-05-29T00:04:30.000","level":"restless","seconds":120},{"dateTime":"2016-05-29T00:06:30.000","level":"asleep","seconds":840},{"dateTime":"2016-05-29T00:20:30.000","level":"restless","seconds":120},{"dateTime":"2016-05-29T00:22:30.000","level":"asleep","seconds":600},{"dateTime":"2016-05-29T00:32:30.000","level":"awake","seconds":60},{"dateTime":"2016-05-29T00:33:30.000","level":"asleep","seconds":5400},{"dateTime":"2016-05-29T02:03:30.000","level":"awake","seconds":60},{"dateTime":"2016-05-29T02:04:30.000","level":"asleep","seconds":1680},{"dateTime":"2016-05-29T02:32:30.000","level":"awake","seconds":60},{"dateTime":"2016-05-29T02:33:30.000","level":"asleep","seconds":120},{"dateTime":"2016-05-29T02:35:30.000","level":"awake","seconds":60},{"dateTime":"2016-05-29T02:36:30.000","level":"asleep","seconds":660},{"dateTime":"2016-05-29T02:47:30.000","level":"restless","seconds":180},{"dateTime":"2016-05-29T02:50:30.000","level":"asleep","seconds":4380},{"dateTime":"2016-05-29T04:03:30.000","level":"restless","seconds":240},{"dateTime":"2016-05-29T04:07:30.000","level":"asleep","seconds":1320},{"dateTime":"2016-05-29T04:29:30.000","level":"restless","seconds":300},{"dateTime":"2016-05-29T04:34:30.000","level":"asleep","seconds":420},{"dateTime":"2016-05-29T04:41:30.000","level":"restless","seconds":180},{"dateTime":"2016-05-29T04:44:30.000","level":"asleep","seconds":240},{"dateTime":"2016-05-29T04:48:30.000","level":"restless","seconds":60},{"dateTime":"2016-05-29T04:49:30.000","level":"asleep","seconds":60},{"dateTime":"2016-05-29T04:50:30.000","level":"awake","seconds":60},{"dateTime":"2016-05-29T04:51:30.000","level":"asleep","seconds":3240},{"dateTime":"2016-05-29T05:45:30.000","level":"restless","seconds":60},{"dateTime":"2016-05-29T05:46:30.000","level":"asleep","seconds":180},{"dateTime":"2016-05-29T05:49:30.000","level":"awake","seconds":60},{"dateTime":"2016-05-29T05:50:30.000","level":"asleep","seconds":1380},{"dateTime":"2016-05-29T06:13:30.000","level":"awake","seconds":180},{"dateTime":"2016-05-29T06:16:30.000","level":"asleep","seconds":300}],"summary":{"asleep":{"count":0,"minutes":414},"awake":{"count":8,"minutes":10},"restless":{"count":11,"minutes":30}}},"logId":11762207871,"minutesAfterWakeup":0,"minutesAsleep":414,"minutesAwake":40,"minutesToFallAsleep":0,"startTime":"2016-05-28T22:47:30.000","timeInBed":454,"type":"classic"},{"dateOfSleep":"2016-05-28","duration":24360000,"efficiency":87,"endTime":"2016-05-28T07:11:00.000","infoCode":0,"levels":{"data":[{"dateTime":"2016-05-28T00:24:30.000","level":"asleep","seconds":2460},{"dateTime":"2016-05-28T01:05:30.000","level":"restless","seconds":120},{"dateTime":"2016-05-28T01:07:30.000","level":"asleep","seconds":600},{"dateTime":"2016-05-28T01:17:30.000","level":"restless","seconds":240},{"dateTime":"2016-05-28T01:21:30.000","level":"asleep","seconds":1680},{"dateTime":"2016-05-28T01:49:30.000","level":"awake","seconds":60},{"dateTime":"2016-05-28T01:50:30.000","level":"asleep","seconds":1440},{"dateTime":"2016-05-28T02:14:30.000","level":"awake","seconds":60},{"dateTime":"2016-05-28T02:15:30.000","level":"asleep","seconds":960},{"dateTime":"2016-05-28T02:31:30.000","level":"restless","seconds":540},{"dateTime":"2016-05-28T02:40:30.000","level":"asleep","seconds":240},{"dateTime":"2016-05-28T02:44:30.000","level":"restless","seconds":180},{"dateTime":"2016-05-28T02:47:30.000","level":"asleep","seconds":3420},{"dateTime":"2016-05-28T03:44:30.000","level":"restless","seconds":240},{"dateTime":"2016-05-28T03:48:30.000","level":"asleep","seconds":780},{"dateTime":"2016-05-28T04:01:30.000","level":"restless","seconds":300},{"dateTime":"2016-05-28T04:06:30.000","level":"asleep","seconds":3120},{"dateTime":"2016-05-28T04:58:30.000","level":"restless","seconds":240},{"dateTime":"2016-05-28T05:02:30.000","level":"asleep","seconds":1140},{"dateTime":"2016-05-28T05:21:30.000","level":"restless","seconds":240},{"dateTime":"2016-05-28T05:25:30.000","level":"asleep","seconds":1380},{"dateTime":"2016-05-28T05:48:30.000","level":"restless","seconds":180},{"dateTime":"2016-05-28T05:51:30.000","level":"asleep","seconds":120},{"dateTime":"2016-05-28T05:53:30.000","level":"awake","seconds":60},{"dateTime":"2016-05-28T05:54:30.000","level":"asleep","seconds":1560},{"dateTime":"2016-05-28T06:20:30.000","level":"restless","seconds":120},{"dateTime":"2016-05-28T06:22:30.000","level":"asleep","seconds":480},{"dateTime":"2016-05-28T06:30:30.000","level":"restless","seconds":240},{"dateTime":"2016-05-28T06:34:30.000","level":"asleep","seconds":360},{"dateTime":"2016-05-28T06:40:30.000","level":"restless","seconds":60},{"dateTime":"2016-05-28T06:41:30.000","level":"asleep","seconds":960},{"dateTime":"2016-05-28T06:57:30.000","level":"restless","seconds":180},{"dateTime":"2016-05-28T07:00:30.000","level":"asleep","seconds":600}],"summary":{"asleep":{"count":0,"minutes":355},"awake":{"count":3,"minutes":3},"restless":{"count":13,"minutes":48}}},"logId":11762207870,"minutesAfterWakeup":0,"minutesAsleep":355,"minutesAwake":51,"minutesToFallAsleep":0,"startTime":"2016-05-28T00:24:30.000","timeInBed":406,"type":"classic"},{"dateOfSleep":"2016-05-27","duration":19920000,"efficiency":80,"endTime":"2016-05-27T06:23:30.000","infoCode":0,"levels":{"data":[{"dateTime":"2016-05-27T00:51:00.000","level":"restless","seconds":240},{"dateTime":"2016-05-27T00:55:00.000","level":"awake","seconds":180},{"dateTime":"2016-05-27T00:58:00.000","level":"restless","seconds":60},{"dateTime":"2016-05-27T00:59:00.000","level":"asleep","seconds":240},{"dateTime":"2016-05-27T01:03:00.000","level":"restless","seconds":60},{"dateTime":"2016-05-27T01:04:00.000","level":"asleep","seconds":180},{"dateTime":"2016-05-27T01:07:00.000","level":"restless","seconds":60},{"dateTime":"2016-05-27T01:08:00.000","level":"asleep","seconds":840},{"dateTime":"2016-05-27T01:22:00.000","level":"restless","seconds":180},{"dateTime":"2016-05-27T01:25:00.000","level":"asleep","seconds":60},{"dateTime":"2016-05-27T01:26:00.000","level":"restless","seconds":180},{"dateTime":"2016-05-27T01:29:00.000","level":"asleep","seconds":2580},{"dateTime":"2016-05-27T02:12:00.000","level":"restless","seconds":180},{"dateTime":"2016-05-27T02:15:00.000","level":"asleep","seconds":1080},{"dateTime":"2016-05-27T02:33:00.000","level":"restless","seconds":240},{"dateTime":"2016-05-27T02:37:00.000","level":"asleep","seconds":120},{"dateTime":"2016-05-27T02:39:00.000","level":"restless","seconds":60},{"dateTime":"2016-05-27T02:40:00.000","level":"asleep","seconds":2340},{"dateTime":"2016-05-27T03:19:00.000","level":"restless","seconds":240},{"dateTime":"2016-05-27T03:23:00.000","level":"asleep","seconds":3960},{"dateTime":"2016-05-27T04:29:00.000","level":"restless","seconds":60},{"dateTime":"2016-05-27T04:30:00.000","level":"asleep","seconds":60},{"dateTime":"2016-05-27T04:31:00.000","level":"restless","seconds":360},{"dateTime":"2016-05-27T04:37:00.000","level":"awake","seconds":240},{"dateTime":"2016-05-27T04:41:00.000","level":"restless","seconds":60},{"dateTime":"2016-05-27T04:42:00.000","level":"awake","seconds":60},{"dateTime":"2016-05-27T04:43:00.000","level":"restless","seconds":120},{"dateTime":"2016-05-27T04:45:00.000","level":"asleep","seconds":60},{"dateTime":"2016-05-27T04:46:00.000","level":"restless","seconds":60},{"dateTime":"2016-05-27T04:47:00.000","level":"asleep","seconds":480},{"dateTime":"2016-05-27T04:55:00.000","level":"restless","seconds":120},{"dateTime":"2016-05-27T04:57:00.000","level":"asleep","seconds":120},{"dateTime":"2016-05-27T04:59:00.000","level":"restless","seconds":120},{"dateTime":"2016-05-27T05:01:00.000","level":"asleep","seconds":60},{"dateTime":"2016-05-27T05:02:00.000","level":"restless","seconds":300},{"dateTime":"2016-05-27T05:07:00.000","level":"awake","seconds":240},{"dateTime":"2016-05-27T05:11:00.000","level":"restless","seconds":120},{"dateTime":"2016-05-27T05:13:00.000","level":"asleep","seconds":360},{"dateTime":"2016-05-27T05:19:00.000","level":"restless","seconds":60},{"dateTime":"2016-05-27T05:20:00.000","level":"asleep","seconds":660},{"dateTime":"2016-05-27T05:31:00.000","level":"restless","seconds":180},{"dateTime":"2016-05-27T05:34:00.000","level":"asleep","seconds":60},{"dateTime":"2016-05-27T05:35:00.000","level":"restless","seconds":60},{"dateTime":"2016-05-27T05:36:00.000","level":"asleep","seconds":60},{"dateTime":"2016-05-27T05:37:00.000","level":"restless","seconds":60},{"dateTime":"2016-05-27T05:38:00.000","level":"asleep","seconds":2700}],"summary":{"asleep":{"count":0,"minutes":267},"awake":{"count":4,"minutes":12},"restless":{"count":23,"minutes":53}}},"logId":11762207869,"minutesAfterWakeup":0,"minutesAsleep":267,"minutesAwake":65,"minutesToFallAsleep":0,"startTime":"2016-05-27T00:51:00.000","timeInBed":332,"type":"classic"},{"dateOfSleep":"2016-05-26","duration":14520000,"efficiency":88,"endTime":"2016-05-26T22:21:30.000","infoCode":0,"levels":{"data":[{"dateTime":"2016-05-26T18:19:00.000","level":"asleep","seconds":180},{"dateTime":"2016-05-26T18:22:00.000","level":"restless","seconds":180},{"dateTime":"2016-05-26T18:25:00.000","level":"asleep","seconds":420},{"dateTime":"2016-05-26T18:32:00.000","level":"restless","seconds":60},{"dateTime":"2016-05-26T18:33:00.000","level":"asleep","seconds":180},{"dateTime":"2016-05-26T18:36:00.000","level":"restless","seconds":60},{"dateTime":"2016-05-26T18:37:00.000","level":"asleep","seconds":5400},{"dateTime":"2016-05-26T20:07:00.000","level":"restless","seconds":60},{"dateTime":"2016-05-26T20:08:00.000","level":"asleep","seconds":120},{"dateTime":"2016-05-26T20:10:00.000","level":"restless","seconds":180},{"dateTime":"2016-05-26T20:13:00.000","level":"asleep","seconds":60},{"dateTime":"2016-05-26T20:14:00.000","level":"restless","seconds":60},{"dateTime":"2016-05-26T20:15:00.000","level":"asleep","seconds":540},{"dateTime":"2016-05-26T20:24:00.000","level":"restless","seconds":180},{"dateTime":"2016-05-26T20:27:00.000","level":"asleep","seconds":60},{"dateTime":"2016-05-26T20:28:00.000","level":"restless","seconds":60},{"dateTime":"2016-05-26T20:29:00.000","level":"asleep","seconds":840},{"dateTime":"2016-05-26T20:43:00.000","level":"restless","seconds":120},{"dateTime":"2016-05-26T20:45:00.000","level":"asleep","seconds":2340},{"dateTime":"2016-05-26T21:24:00.000","level":"restless","seconds":60},{"dateTime":"2016-05-26T21:25:00.000","level":"asleep","seconds":1500},{"dateTime":"2016-05-26T21:50:00.000","level":"restless","seconds":60},{"dateTime":"2016-05-26T21:51:00.000","level":"asleep","seconds":240},{"dateTime":"2016-05-26T21:55:00.000","level":"restless","seconds":120},{"dateTime":"2016-05-26T21:57:00.000","level":"asleep","seconds":360},{"dateTime":"2016-05-26T22:03:00.000","level":"restless","seconds":540},{"dateTime":"2016-05-26T22:12:00.000","level":"asleep","seconds":540}],"summary":{"asleep":{"count":0,"minutes":213},"awake":{"count":0,"minutes":0},"restless":{"count":13,"minutes":29}}},"logId":11762207868,"minutesAfterWakeup":0,"minutesAsleep":213,"minutesAwake":29,"minutesToFallAsleep":0,"startTime":"2016-05-26T18:19:00.000","timeInBed":242,"type":"classic"},{"dateOfSleep":"2016-05-26","duration":5520000,"efficiency":97,"endTime":"2016-05-26T06:41:00.000","infoCode":0,"levels":{"data":[{"dateTime":"2016-05-26T05:08:30.000","level":"restless","seconds":60},{"dateTime":"2016-05-26T05:09:30.000","level":"awake","seconds":60},{"dateTime":"2016-05-26T05:10:30.000","level":"asleep","seconds":1380},{"dateTime":"2016-05-26T05:33:30.000","level":"restless","seconds":60},{"dateTime":"2016-05-26T05:34:30.000","level":"asleep","seconds":3960}],"summary":{"asleep":{"count":0,"minutes":89},"awake":{"count":1,"minutes":1},"restless":{"count":2,"minutes":2}}},"logId":11762207867,"minutesAfterWakeup":0,"minutesAsleep":89,"minutesAwake":3,"minutesToFallAsleep":0,"startTime":"2016-05-26T05:08:30.000","timeInBed":92,"type":"classic"},{"dateOfSleep":"2016-05-26","duration":12120000,"efficiency":90,"endTime":"2016-05-26T02:38:00.000","infoCode":0,"levels":{"data":[{"dateTime":"2016-05-25T23:16:00.000","level":"asleep","seconds":180},{"dateTime":"2016-05-25T23:19:00.000","level":"awake","seconds":60},{"dateTime":"2016-05-25T23:20:00.000","level":"asleep","seconds":3240},{"dateTime":"2016-05-26T00:14:00.000","level":"restless","seconds":60},{"dateTime":"2016-05-26T00:15:00.000","level":"awake","seconds":60},{"dateTime":"2016-05-26T00:16:00.000","level":"restless","seconds":60},{"dateTime":"2016-05-26T00:17:00.000","level":"asleep","seconds":180},{"dateTime":"2016-05-26T00:20:00.000","level":"restless","seconds":120},{"dateTime":"2016-05-26T00:22:00.000","level":"asleep","seconds":300},{"dateTime":"2016-05-26T00:27:00.000","level":"restless","seconds":180},{"dateTime":"2016-05-26T00:30:00.000","level":"asleep","seconds":1020},{"dateTime":"2016-05-26T00:47:00.000","level":"restless","seconds":180},{"dateTime":"2016-05-26T00:50:00.000","level":"asleep","seconds":2820},{"dateTime":"2016-05-26T01:37:00.000","level":"restless","seconds":180},{"dateTime":"2016-05-26T01:40:00.000","level":"asleep","seconds":3000},{"dateTime":"2016-05-26T02:30:00.000","level":"awake","seconds":240},{"dateTime":"2016-05-26T02:34:00.000","level":"asleep","seconds":60},{"dateTime":"2016-05-26T02:35:00.000","level":"awake","seconds":60},{"dateTime":"2016-05-26T02:36:00.000","level":"asleep","seconds":120}],"summary":{"asleep":{"count":0,"minutes":182},"awake":{"count":4,"minutes":7},"restless":{"count":6,"minutes":13}}},"logId":11762207866,"minutesAfterWakeup":0,"minutesAsleep":182,"minutesAwake":20,"minutesToFallAsleep":0,"startTime":"2016-05-25T23:16:00.000","timeInBed":202,"type":"classic"}]}
```
