## Supplementary Data 2 for "Digital phenotyping by consumer wearables identifies sleep-associated markers of cardiovascular disease risk and biological aging": SleepDetailed_0615-0004-NHC.json

```
{"sleep":[{"dateOfSleep":"2016-06-12","duration":33180000,"efficiency":97,"endTime":"2016-06-12T10:14:00.000","infoCode":0,"levels":{"data":[{"dateTime":"2016-06-12T01:01:00.000","level":"asleep","seconds":60},{"dateTime":"2016-06-12T01:02:00.000","level":"restless","seconds":120},{"dateTime":"2016-06-12T01:04:00.000","level":"asleep","seconds":180},{"dateTime":"2016-06-12T01:07:00.000","level":"restless","seconds":60},{"dateTime":"2016-06-12T01:08:00.000","level":"asleep","seconds":1560},{"dateTime":"2016-06-12T01:34:00.000","level":"restless","seconds":120},{"dateTime":"2016-06-12T01:36:00.000","level":"asleep","seconds":720},{"dateTime":"2016-06-12T01:48:00.000","level":"restless","seconds":60},{"dateTime":"2016-06-12T01:49:00.000","level":"asleep","seconds":120},{"dateTime":"2016-06-12T01:51:00.000","level":"restless","seconds":120},{"dateTime":"2016-06-12T01:53:00.000","level":"asleep","seconds":3900},{"dateTime":"2016-06-12T02:58:00.000","level":"restless","seconds":60},{"dateTime":"2016-06-12T02:59:00.000","level":"asleep","seconds":2760},{"dateTime":"2016-06-12T03:45:00.000","level":"restless","seconds":60},{"dateTime":"2016-06-12T03:46:00.000","level":"asleep","seconds":8580},{"dateTime":"2016-06-12T06:09:00.000","level":"restless","seconds":60},{"dateTime":"2016-06-12T06:10:00.000","level":"asleep","seconds":1560},{"dateTime":"2016-06-12T06:36:00.000","level":"restless","seconds":120},{"dateTime":"2016-06-12T06:38:00.000","level":"asleep","seconds":1260},{"dateTime":"2016-06-12T06:59:00.000","level":"restless","seconds":180},{"dateTime":"2016-06-12T07:02:00.000","level":"asleep","seconds":11460},{"dateTime":"2016-06-12T10:13:00.000","level":"restless","seconds":60}],"summary":{"asleep":{"count":0,"minutes":536},"awake":{"count":0,"minutes":0},"restless":{"count":11,"minutes":17}}},"logId":11860293456,"minutesAfterWakeup":1,"minutesAsleep":536,"minutesAwake":16,"minutesToFallAsleep":0,"startTime":"2016-06-12T01:01:00.000","timeInBed":553,"type":"classic"},{"dateOfSleep":"2016-06-11","duration":31620000,"efficiency":92,"endTime":"2016-06-11T09:54:00.000","infoCode":0,"levels":{"data":[{"dateTime":"2016-06-11T01:06:30.000","level":"restless","seconds":120},{"dateTime":"2016-06-11T01:08:30.000","level":"asleep","seconds":1260},{"dateTime":"2016-06-11T01:29:30.000","level":"restless","seconds":120},{"dateTime":"2016-06-11T01:31:30.000","level":"asleep","seconds":8160},{"dateTime":"2016-06-11T03:47:30.000","level":"restless","seconds":120},{"dateTime":"2016-06-11T03:49:30.000","level":"asleep","seconds":960},{"dateTime":"2016-06-11T04:05:30.000","level":"restless","seconds":60},{"dateTime":"2016-06-11T04:06:30.000","level":"asleep","seconds":2520},{"dateTime":"2016-06-11T04:48:30.000","level":"restless","seconds":60},{"dateTime":"2016-06-11T04:49:30.000","level":"asleep","seconds":8520},{"dateTime":"2016-06-11T07:11:30.000","level":"restless","seconds":1920},{"dateTime":"2016-06-11T07:43:30.000","level":"asleep","seconds":3060},{"dateTime":"2016-06-11T08:34:30.000","level":"restless","seconds":60},{"dateTime":"2016-06-11T08:35:30.000","level":"asleep","seconds":3960},{"dateTime":"2016-06-11T09:41:30.000","level":"restless","seconds":60},{"dateTime":"2016-06-11T09:42:30.000","level":"asleep","seconds":180},{"dateTime":"2016-06-11T09:45:30.000","level":"restless","seconds":60},{"dateTime":"2016-06-11T09:46:30.000","level":"asleep","seconds":420}],"summary":{"asleep":{"count":0,"minutes":484},"awake":{"count":0,"minutes":0},"restless":{"count":9,"minutes":43}}},"logId":11860293455,"minutesAfterWakeup":0,"minutesAsleep":484,"minutesAwake":43,"minutesToFallAsleep":0,"startTime":"2016-06-11T01:06:30.000","timeInBed":527,"type":"classic"},{"dateOfSleep":"2016-06-10","duration":32400000,"efficiency":98,"endTime":"2016-06-10T07:37:00.000","infoCode":0,"levels":{"data":[{"dateTime":"2016-06-09T22:37:00.000","level":"awake","seconds":60},{"dateTime":"2016-06-09T22:38:00.000","level":"restless","seconds":60},{"dateTime":"2016-06-09T22:39:00.000","level":"asleep","seconds":300},{"dateTime":"2016-06-09T22:44:00.000","level":"restless","seconds":60},{"dateTime":"2016-06-09T22:45:00.000","level":"asleep","seconds":1440},{"dateTime":"2016-06-09T23:09:00.000","level":"restless","seconds":60},{"dateTime":"2016-06-09T23:10:00.000","level":"asleep","seconds":120},{"dateTime":"2016-06-09T23:12:00.000","level":"restless","seconds":120},{"dateTime":"2016-06-09T23:14:00.000","level":"asleep","seconds":540},{"dateTime":"2016-06-09T23:23:00.000","level":"restless","seconds":60},{"dateTime":"2016-06-09T23:24:00.000","level":"asleep","seconds":60},{"dateTime":"2016-06-09T23:25:00.000","level":"restless","seconds":60},{"dateTime":"2016-06-09T23:26:00.000","level":"asleep","seconds":60},{"dateTime":"2016-06-09T23:27:00.000","level":"restless","seconds":60},{"dateTime":"2016-06-09T23:28:00.000","level":"asleep","seconds":2340},{"dateTime":"2016-06-10T00:07:00.000","level":"restless","seconds":60},{"dateTime":"2016-06-10T00:08:00.000","level":"asleep","seconds":5100},{"dateTime":"2016-06-10T01:33:00.000","level":"restless","seconds":60},{"dateTime":"2016-06-10T01:34:00.000","level":"asleep","seconds":13320},{"dateTime":"2016-06-10T05:16:00.000","level":"restless","seconds":60},{"dateTime":"2016-06-10T05:17:00.000","level":"asleep","seconds":2580},{"dateTime":"2016-06-10T06:00:00.000","level":"restless","seconds":60},{"dateTime":"2016-06-10T06:01:00.000","level":"asleep","seconds":5760}],"summary":{"asleep":{"count":0,"minutes":527},"awake":{"count":1,"minutes":1},"restless":{"count":11,"minutes":12}}},"logId":11860293454,"minutesAfterWakeup":0,"minutesAsleep":527,"minutesAwake":13,"minutesToFallAsleep":0,"startTime":"2016-06-09T22:37:00.000","timeInBed":540,"type":"classic"},{"dateOfSleep":"2016-06-09","duration":27900000,"efficiency":94,"endTime":"2016-06-09T07:16:00.000","infoCode":0,"levels":{"data":[{"dateTime":"2016-06-08T23:30:30.000","level":"awake","seconds":60},{"dateTime":"2016-06-08T23:31:30.000","level":"restless","seconds":120},{"dateTime":"2016-06-08T23:33:30.000","level":"asleep","seconds":2760},{"dateTime":"2016-06-09T00:19:30.000","level":"restless","seconds":60},{"dateTime":"2016-06-09T00:20:30.000","level":"asleep","seconds":60},{"dateTime":"2016-06-09T00:21:30.000","level":"restless","seconds":240},{"dateTime":"2016-06-09T00:25:30.000","level":"asleep","seconds":1320},{"dateTime":"2016-06-09T00:47:30.000","level":"restless","seconds":60},{"dateTime":"2016-06-09T00:48:30.000","level":"asleep","seconds":1140},{"dateTime":"2016-06-09T01:07:30.000","level":"restless","seconds":60},{"dateTime":"2016-06-09T01:08:30.000","level":"asleep","seconds":1020},{"dateTime":"2016-06-09T01:25:30.000","level":"restless","seconds":240},{"dateTime":"2016-06-09T01:29:30.000","level":"awake","seconds":120},{"dateTime":"2016-06-09T01:31:30.000","level":"asleep","seconds":3780},{"dateTime":"2016-06-09T02:34:30.000","level":"restless","seconds":60},{"dateTime":"2016-06-09T02:35:30.000","level":"asleep","seconds":2760},{"dateTime":"2016-06-09T03:21:30.000","level":"restless","seconds":120},{"dateTime":"2016-06-09T03:23:30.000","level":"asleep","seconds":2280},{"dateTime":"2016-06-09T04:01:30.000","level":"restless","seconds":60},{"dateTime":"2016-06-09T04:02:30.000","level":"asleep","seconds":180},{"dateTime":"2016-06-09T04:05:30.000","level":"restless","seconds":60},{"dateTime":"2016-06-09T04:06:30.000","level":"asleep","seconds":4620},{"dateTime":"2016-06-09T05:23:30.000","level":"restless","seconds":120},{"dateTime":"2016-06-09T05:25:30.000","level":"asleep","seconds":4260},{"dateTime":"2016-06-09T06:36:30.000","level":"restless","seconds":60},{"dateTime":"2016-06-09T06:37:30.000","level":"asleep","seconds":1620},{"dateTime":"2016-06-09T07:04:30.000","level":"restless","seconds":60},{"dateTime":"2016-06-09T07:05:30.000","level":"asleep","seconds":180},{"dateTime":"2016-06-09T07:08:30.000","level":"restless","seconds":60},{"dateTime":"2016-06-09T07:09:30.000","level":"asleep","seconds":360}],"summary":{"asleep":{"count":0,"minutes":439},"awake":{"count":2,"minutes":3},"restless":{"count":14,"minutes":23}}},"logId":11860293453,"minutesAfterWakeup":0,"minutesAsleep":439,"minutesAwake":26,"minutesToFallAsleep":0,"startTime":"2016-06-08T23:30:30.000","timeInBed":465,"type":"classic"},{"dateOfSleep":"2016-06-08","duration":33420000,"efficiency":96,"endTime":"2016-06-08T07:21:00.000","infoCode":0,"levels":{"data":[{"dateTime":"2016-06-07T22:04:00.000","level":"asleep","seconds":120},{"dateTime":"2016-06-07T22:06:00.000","level":"restless","seconds":360},{"dateTime":"2016-06-07T22:12:00.000","level":"awake","seconds":60},{"dateTime":"2016-06-07T22:13:00.000","level":"restless","seconds":120},{"dateTime":"2016-06-07T22:15:00.000","level":"asleep","seconds":4980},{"dateTime":"2016-06-07T23:38:00.000","level":"restless","seconds":60},{"dateTime":"2016-06-07T23:39:00.000","level":"asleep","seconds":180},{"dateTime":"2016-06-07T23:42:00.000","level":"restless","seconds":120},{"dateTime":"2016-06-07T23:44:00.000","level":"asleep","seconds":120},{"dateTime":"2016-06-07T23:46:00.000","level":"restless","seconds":60},{"dateTime":"2016-06-07T23:47:00.000","level":"asleep","seconds":4380},{"dateTime":"2016-06-08T01:00:00.000","level":"restless","seconds":120},{"dateTime":"2016-06-08T01:02:00.000","level":"asleep","seconds":6420},{"dateTime":"2016-06-08T02:49:00.000","level":"restless","seconds":60},{"dateTime":"2016-06-08T02:50:00.000","level":"asleep","seconds":1380},{"dateTime":"2016-06-08T03:13:00.000","level":"restless","seconds":120},{"dateTime":"2016-06-08T03:15:00.000","level":"asleep","seconds":840},{"dateTime":"2016-06-08T03:29:00.000","level":"restless","seconds":60},{"dateTime":"2016-06-08T03:30:00.000","level":"asleep","seconds":10260},{"dateTime":"2016-06-08T06:21:00.000","level":"restless","seconds":60},{"dateTime":"2016-06-08T06:22:00.000","level":"asleep","seconds":2580},{"dateTime":"2016-06-08T07:05:00.000","level":"restless","seconds":60},{"dateTime":"2016-06-08T07:06:00.000","level":"asleep","seconds":900}],"summary":{"asleep":{"count":0,"minutes":536},"awake":{"count":1,"minutes":1},"restless":{"count":11,"minutes":20}}},"logId":11860293452,"minutesAfterWakeup":0,"minutesAsleep":536,"minutesAwake":21,"minutesToFallAsleep":0,"startTime":"2016-06-07T22:04:00.000","timeInBed":557,"type":"classic"}]}
```
