## Supplementary Data 2 for "Digital phenotyping by consumer wearables identifies sleep-associated markers of cardiovascular disease risk and biological aging": SleepDetailed_0615-0011-NHC.json

```
{"sleep":[{"dateOfSleep":"2016-06-22","duration":26760000,"efficiency":93,"endTime":"2016-06-22T06:04:30.000","infoCode":0,"levels":{"data":[{"dateTime":"2016-06-21T22:38:00.000","level":"restless","seconds":120},{"dateTime":"2016-06-21T22:40:00.000","level":"awake","seconds":240},{"dateTime":"2016-06-21T22:44:00.000","level":"asleep","seconds":2820},{"dateTime":"2016-06-21T23:31:00.000","level":"restless","seconds":120},{"dateTime":"2016-06-21T23:33:00.000","level":"asleep","seconds":1740},{"dateTime":"2016-06-22T00:02:00.000","level":"restless","seconds":60},{"dateTime":"2016-06-22T00:03:00.000","level":"asleep","seconds":120},{"dateTime":"2016-06-22T00:05:00.000","level":"restless","seconds":180},{"dateTime":"2016-06-22T00:08:00.000","level":"asleep","seconds":120},{"dateTime":"2016-06-22T00:10:00.000","level":"restless","seconds":60},{"dateTime":"2016-06-22T00:11:00.000","level":"asleep","seconds":960},{"dateTime":"2016-06-22T00:27:00.000","level":"restless","seconds":120},{"dateTime":"2016-06-22T00:29:00.000","level":"asleep","seconds":2340},{"dateTime":"2016-06-22T01:08:00.000","level":"restless","seconds":180},{"dateTime":"2016-06-22T01:11:00.000","level":"asleep","seconds":780},{"dateTime":"2016-06-22T01:24:00.000","level":"restless","seconds":180},{"dateTime":"2016-06-22T01:27:00.000","level":"asleep","seconds":600},{"dateTime":"2016-06-22T01:37:00.000","level":"restless","seconds":60},{"dateTime":"2016-06-22T01:38:00.000","level":"asleep","seconds":4320},{"dateTime":"2016-06-22T02:50:00.000","level":"restless","seconds":60},{"dateTime":"2016-06-22T02:51:00.000","level":"asleep","seconds":5220},{"dateTime":"2016-06-22T04:18:00.000","level":"restless","seconds":60},{"dateTime":"2016-06-22T04:19:00.000","level":"asleep","seconds":900},{"dateTime":"2016-06-22T04:34:00.000","level":"restless","seconds":120},{"dateTime":"2016-06-22T04:36:00.000","level":"asleep","seconds":3300},{"dateTime":"2016-06-22T05:31:00.000","level":"restless","seconds":120},{"dateTime":"2016-06-22T05:33:00.000","level":"asleep","seconds":120},{"dateTime":"2016-06-22T05:35:00.000","level":"restless","seconds":60},{"dateTime":"2016-06-22T05:36:00.000","level":"asleep","seconds":1680}],"summary":{"asleep":{"count":0,"minutes":417},"awake":{"count":1,"minutes":4},"restless":{"count":14,"minutes":25}}},"logId":11930272671,"minutesAfterWakeup":0,"minutesAsleep":417,"minutesAwake":29,"minutesToFallAsleep":0,"startTime":"2016-06-21T22:38:00.000","timeInBed":446,"type":"classic"},{"dateOfSleep":"2016-06-21","duration":25380000,"efficiency":94,"endTime":"2016-06-21T06:08:30.000","infoCode":0,"levels":{"data":[{"dateTime":"2016-06-20T23:05:30.000","level":"awake","seconds":60},{"dateTime":"2016-06-20T23:06:30.000","level":"restless","seconds":60},{"dateTime":"2016-06-20T23:07:30.000","level":"asleep","seconds":1440},{"dateTime":"2016-06-20T23:31:30.000","level":"restless","seconds":60},{"dateTime":"2016-06-20T23:32:30.000","level":"asleep","seconds":7500},{"dateTime":"2016-06-21T01:37:30.000","level":"restless","seconds":60},{"dateTime":"2016-06-21T01:38:30.000","level":"asleep","seconds":300},{"dateTime":"2016-06-21T01:43:30.000","level":"restless","seconds":60},{"dateTime":"2016-06-21T01:44:30.000","level":"asleep","seconds":1020},{"dateTime":"2016-06-21T02:01:30.000","level":"restless","seconds":60},{"dateTime":"2016-06-21T02:02:30.000","level":"asleep","seconds":180},{"dateTime":"2016-06-21T02:05:30.000","level":"restless","seconds":60},{"dateTime":"2016-06-21T02:06:30.000","level":"asleep","seconds":180},{"dateTime":"2016-06-21T02:09:30.000","level":"restless","seconds":60},{"dateTime":"2016-06-21T02:10:30.000","level":"asleep","seconds":180},{"dateTime":"2016-06-21T02:13:30.000","level":"restless","seconds":60},{"dateTime":"2016-06-21T02:14:30.000","level":"asleep","seconds":120},{"dateTime":"2016-06-21T02:16:30.000","level":"restless","seconds":60},{"dateTime":"2016-06-21T02:17:30.000","level":"asleep","seconds":300},{"dateTime":"2016-06-21T02:22:30.000","level":"restless","seconds":60},{"dateTime":"2016-06-21T02:23:30.000","level":"asleep","seconds":660},{"dateTime":"2016-06-21T02:34:30.000","level":"restless","seconds":60},{"dateTime":"2016-06-21T02:35:30.000","level":"asleep","seconds":480},{"dateTime":"2016-06-21T02:43:30.000","level":"restless","seconds":60},{"dateTime":"2016-06-21T02:44:30.000","level":"asleep","seconds":540},{"dateTime":"2016-06-21T02:53:30.000","level":"restless","seconds":60},{"dateTime":"2016-06-21T02:54:30.000","level":"asleep","seconds":1620},{"dateTime":"2016-06-21T03:21:30.000","level":"restless","seconds":60},{"dateTime":"2016-06-21T03:22:30.000","level":"asleep","seconds":8520},{"dateTime":"2016-06-21T05:44:30.000","level":"restless","seconds":180},{"dateTime":"2016-06-21T05:47:30.000","level":"asleep","seconds":60},{"dateTime":"2016-06-21T05:48:30.000","level":"restless","seconds":60},{"dateTime":"2016-06-21T05:49:30.000","level":"asleep","seconds":60},{"dateTime":"2016-06-21T05:50:30.000","level":"restless","seconds":60},{"dateTime":"2016-06-21T05:51:30.000","level":"asleep","seconds":60},{"dateTime":"2016-06-21T05:52:30.000","level":"restless","seconds":180},{"dateTime":"2016-06-21T05:55:30.000","level":"asleep","seconds":180},{"dateTime":"2016-06-21T05:58:30.000","level":"restless","seconds":60},{"dateTime":"2016-06-21T05:59:30.000","level":"asleep","seconds":240},{"dateTime":"2016-06-21T06:03:30.000","level":"restless","seconds":240},{"dateTime":"2016-06-21T06:07:30.000","level":"awake","seconds":60}],"summary":{"asleep":{"count":0,"minutes":394},"awake":{"count":2,"minutes":2},"restless":{"count":20,"minutes":27}}},"logId":11930272670,"minutesAfterWakeup":5,"minutesAsleep":394,"minutesAwake":24,"minutesToFallAsleep":0,"startTime":"2016-06-20T23:05:30.000","timeInBed":423,"type":"classic"},{"dateOfSleep":"2016-06-20","duration":25800000,"efficiency":93,"endTime":"2016-06-20T05:59:30.000","infoCode":0,"levels":{"data":[{"dateTime":"2016-06-19T22:49:30.000","level":"restless","seconds":180},{"dateTime":"2016-06-19T22:52:30.000","level":"awake","seconds":60},{"dateTime":"2016-06-19T22:53:30.000","level":"restless","seconds":60},{"dateTime":"2016-06-19T22:54:30.000","level":"asleep","seconds":240},{"dateTime":"2016-06-19T22:58:30.000","level":"restless","seconds":60},{"dateTime":"2016-06-19T22:59:30.000","level":"asleep","seconds":60},{"dateTime":"2016-06-19T23:00:30.000","level":"restless","seconds":60},{"dateTime":"2016-06-19T23:01:30.000","level":"asleep","seconds":60},{"dateTime":"2016-06-19T23:02:30.000","level":"restless","seconds":60},{"dateTime":"2016-06-19T23:03:30.000","level":"asleep","seconds":1620},{"dateTime":"2016-06-19T23:30:30.000","level":"restless","seconds":180},{"dateTime":"2016-06-19T23:33:30.000","level":"awake","seconds":240},{"dateTime":"2016-06-19T23:37:30.000","level":"restless","seconds":60},{"dateTime":"2016-06-19T23:38:30.000","level":"asleep","seconds":60},{"dateTime":"2016-06-19T23:39:30.000","level":"restless","seconds":60},{"dateTime":"2016-06-19T23:40:30.000","level":"asleep","seconds":180},{"dateTime":"2016-06-19T23:43:30.000","level":"restless","seconds":180},{"dateTime":"2016-06-19T23:46:30.000","level":"asleep","seconds":60},{"dateTime":"2016-06-19T23:47:30.000","level":"restless","seconds":60},{"dateTime":"2016-06-19T23:48:30.000","level":"asleep","seconds":60},{"dateTime":"2016-06-19T23:49:30.000","level":"restless","seconds":60},{"dateTime":"2016-06-19T23:50:30.000","level":"asleep","seconds":4860},{"dateTime":"2016-06-20T01:11:30.000","level":"restless","seconds":60},{"dateTime":"2016-06-20T01:12:30.000","level":"asleep","seconds":180},{"dateTime":"2016-06-20T01:15:30.000","level":"restless","seconds":60},{"dateTime":"2016-06-20T01:16:30.000","level":"asleep","seconds":5640},{"dateTime":"2016-06-20T02:50:30.000","level":"restless","seconds":60},{"dateTime":"2016-06-20T02:51:30.000","level":"asleep","seconds":1380},{"dateTime":"2016-06-20T03:14:30.000","level":"restless","seconds":60},{"dateTime":"2016-06-20T03:15:30.000","level":"asleep","seconds":9540},{"dateTime":"2016-06-20T05:54:30.000","level":"restless","seconds":120},{"dateTime":"2016-06-20T05:56:30.000","level":"asleep","seconds":120},{"dateTime":"2016-06-20T05:58:30.000","level":"restless","seconds":60}],"summary":{"asleep":{"count":0,"minutes":401},"awake":{"count":2,"minutes":5},"restless":{"count":17,"minutes":24}}},"logId":11930272669,"minutesAfterWakeup":1,"minutesAsleep":401,"minutesAwake":28,"minutesToFallAsleep":0,"startTime":"2016-06-19T22:49:30.000","timeInBed":430,"type":"classic"},{"dateOfSleep":"2016-06-19","duration":28020000,"efficiency":91,"endTime":"2016-06-19T07:20:30.000","infoCode":0,"levels":{"data":[{"dateTime":"2016-06-18T23:33:00.000","level":"awake","seconds":240},{"dateTime":"2016-06-18T23:37:00.000","level":"restless","seconds":60},{"dateTime":"2016-06-18T23:38:00.000","level":"asleep","seconds":2820},{"dateTime":"2016-06-19T00:25:00.000","level":"restless","seconds":300},{"dateTime":"2016-06-19T00:30:00.000","level":"asleep","seconds":420},{"dateTime":"2016-06-19T00:37:00.000","level":"restless","seconds":360},{"dateTime":"2016-06-19T00:43:00.000","level":"asleep","seconds":480},{"dateTime":"2016-06-19T00:51:00.000","level":"restless","seconds":180},{"dateTime":"2016-06-19T00:54:00.000","level":"asleep","seconds":60},{"dateTime":"2016-06-19T00:55:00.000","level":"restless","seconds":120},{"dateTime":"2016-06-19T00:57:00.000","level":"asleep","seconds":2040},{"dateTime":"2016-06-19T01:31:00.000","level":"restless","seconds":60},{"dateTime":"2016-06-19T01:32:00.000","level":"asleep","seconds":120},{"dateTime":"2016-06-19T01:34:00.000","level":"restless","seconds":240},{"dateTime":"2016-06-19T01:38:00.000","level":"asleep","seconds":2040},{"dateTime":"2016-06-19T02:12:00.000","level":"restless","seconds":60},{"dateTime":"2016-06-19T02:13:00.000","level":"asleep","seconds":3540},{"dateTime":"2016-06-19T03:12:00.000","level":"restless","seconds":60},{"dateTime":"2016-06-19T03:13:00.000","level":"asleep","seconds":1860},{"dateTime":"2016-06-19T03:44:00.000","level":"restless","seconds":120},{"dateTime":"2016-06-19T03:46:00.000","level":"asleep","seconds":180},{"dateTime":"2016-06-19T03:49:00.000","level":"restless","seconds":60},{"dateTime":"2016-06-19T03:50:00.000","level":"asleep","seconds":4680},{"dateTime":"2016-06-19T05:08:00.000","level":"restless","seconds":60},{"dateTime":"2016-06-19T05:09:00.000","level":"asleep","seconds":60},{"dateTime":"2016-06-19T05:10:00.000","level":"restless","seconds":120},{"dateTime":"2016-06-19T05:12:00.000","level":"asleep","seconds":120},{"dateTime":"2016-06-19T05:14:00.000","level":"restless","seconds":60},{"dateTime":"2016-06-19T05:15:00.000","level":"asleep","seconds":6660},{"dateTime":"2016-06-19T07:06:00.000","level":"restless","seconds":60},{"dateTime":"2016-06-19T07:07:00.000","level":"asleep","seconds":240},{"dateTime":"2016-06-19T07:11:00.000","level":"restless","seconds":240},{"dateTime":"2016-06-19T07:15:00.000","level":"awake","seconds":60},{"dateTime":"2016-06-19T07:16:00.000","level":"restless","seconds":60},{"dateTime":"2016-06-19T07:17:00.000","level":"asleep","seconds":180}],"summary":{"asleep":{"count":0,"minutes":425},"awake":{"count":2,"minutes":5},"restless":{"count":17,"minutes":37}}},"logId":11930272668,"minutesAfterWakeup":0,"minutesAsleep":425,"minutesAwake":42,"minutesToFallAsleep":0,"startTime":"2016-06-18T23:33:00.000","timeInBed":467,"type":"classic"},{"dateOfSleep":"2016-06-18","duration":27120000,"efficiency":95,"endTime":"2016-06-18T07:17:00.000","infoCode":0,"levels":{"data":[{"dateTime":"2016-06-17T23:45:00.000","level":"restless","seconds":120},{"dateTime":"2016-06-17T23:47:00.000","level":"awake","seconds":240},{"dateTime":"2016-06-17T23:51:00.000","level":"restless","seconds":60},{"dateTime":"2016-06-17T23:52:00.000","level":"asleep","seconds":5820},{"dateTime":"2016-06-18T01:29:00.000","level":"restless","seconds":120},{"dateTime":"2016-06-18T01:31:00.000","level":"asleep","seconds":2340},{"dateTime":"2016-06-18T02:10:00.000","level":"restless","seconds":180},{"dateTime":"2016-06-18T02:13:00.000","level":"asleep","seconds":2220},{"dateTime":"2016-06-18T02:50:00.000","level":"restless","seconds":180},{"dateTime":"2016-06-18T02:53:00.000","level":"asleep","seconds":120},{"dateTime":"2016-06-18T02:55:00.000","level":"restless","seconds":180},{"dateTime":"2016-06-18T02:58:00.000","level":"asleep","seconds":2820},{"dateTime":"2016-06-18T03:45:00.000","level":"restless","seconds":60},{"dateTime":"2016-06-18T03:46:00.000","level":"asleep","seconds":8700},{"dateTime":"2016-06-18T06:11:00.000","level":"restless","seconds":120},{"dateTime":"2016-06-18T06:13:00.000","level":"asleep","seconds":120},{"dateTime":"2016-06-18T06:15:00.000","level":"restless","seconds":60},{"dateTime":"2016-06-18T06:16:00.000","level":"asleep","seconds":3660}],"summary":{"asleep":{"count":0,"minutes":430},"awake":{"count":1,"minutes":4},"restless":{"count":9,"minutes":18}}},"logId":11930272667,"minutesAfterWakeup":0,"minutesAsleep":430,"minutesAwake":22,"minutesToFallAsleep":0,"startTime":"2016-06-17T23:45:00.000","timeInBed":452,"type":"classic"}]}
```
