## Supplementary Data 2 for "Digital phenotyping by consumer wearables identifies sleep-associated markers of cardiovascular disease risk and biological aging": SleepDetailed_0615-0015-NHC.json

```
{"sleep":[{"dateOfSleep":"2016-07-07","duration":25620000,"efficiency":100,"endTime":"2016-07-07T05:59:00.000","infoCode":0,"levels":{"data":[{"dateTime":"2016-07-06T22:52:00.000","level":"asleep","seconds":8100},{"dateTime":"2016-07-07T01:07:00.000","level":"restless","seconds":60},{"dateTime":"2016-07-07T01:08:00.000","level":"asleep","seconds":8640},{"dateTime":"2016-07-07T03:32:00.000","level":"restless","seconds":60},{"dateTime":"2016-07-07T03:33:00.000","level":"asleep","seconds":8760}],"summary":{"asleep":{"count":0,"minutes":425},"awake":{"count":0,"minutes":0},"restless":{"count":2,"minutes":2}}},"logId":12042817169,"minutesAfterWakeup":0,"minutesAsleep":425,"minutesAwake":2,"minutesToFallAsleep":0,"startTime":"2016-07-06T22:52:00.000","timeInBed":427,"type":"classic"},{"dateOfSleep":"2016-07-06","duration":29880000,"efficiency":97,"endTime":"2016-07-06T07:15:30.000","infoCode":0,"levels":{"data":[{"dateTime":"2016-07-05T22:57:00.000","level":"restless","seconds":60},{"dateTime":"2016-07-05T22:58:00.000","level":"asleep","seconds":300},{"dateTime":"2016-07-05T23:03:00.000","level":"restless","seconds":60},{"dateTime":"2016-07-05T23:04:00.000","level":"asleep","seconds":180},{"dateTime":"2016-07-05T23:07:00.000","level":"restless","seconds":60},{"dateTime":"2016-07-05T23:08:00.000","level":"asleep","seconds":7020},{"dateTime":"2016-07-06T01:05:00.000","level":"restless","seconds":60},{"dateTime":"2016-07-06T01:06:00.000","level":"asleep","seconds":60},{"dateTime":"2016-07-06T01:07:00.000","level":"restless","seconds":60},{"dateTime":"2016-07-06T01:08:00.000","level":"asleep","seconds":2700},{"dateTime":"2016-07-06T01:53:00.000","level":"restless","seconds":60},{"dateTime":"2016-07-06T01:54:00.000","level":"asleep","seconds":4440},{"dateTime":"2016-07-06T03:08:00.000","level":"restless","seconds":120},{"dateTime":"2016-07-06T03:10:00.000","level":"asleep","seconds":2940},{"dateTime":"2016-07-06T03:59:00.000","level":"restless","seconds":60},{"dateTime":"2016-07-06T04:00:00.000","level":"asleep","seconds":120},{"dateTime":"2016-07-06T04:02:00.000","level":"restless","seconds":120},{"dateTime":"2016-07-06T04:04:00.000","level":"asleep","seconds":8880},{"dateTime":"2016-07-06T06:32:00.000","level":"restless","seconds":60},{"dateTime":"2016-07-06T06:33:00.000","level":"asleep","seconds":2340},{"dateTime":"2016-07-06T07:12:00.000","level":"restless","seconds":60},{"dateTime":"2016-07-06T07:13:00.000","level":"asleep","seconds":120}],"summary":{"asleep":{"count":0,"minutes":485},"awake":{"count":0,"minutes":0},"restless":{"count":11,"minutes":13}}},"logId":12042817168,"minutesAfterWakeup":0,"minutesAsleep":485,"minutesAwake":13,"minutesToFallAsleep":0,"startTime":"2016-07-05T22:57:00.000","timeInBed":498,"type":"classic"},{"dateOfSleep":"2016-07-05","duration":20220000,"efficiency":97,"endTime":"2016-07-05T06:04:00.000","infoCode":0,"levels":{"data":[{"dateTime":"2016-07-05T00:26:30.000","level":"awake","seconds":60},{"dateTime":"2016-07-05T00:27:30.000","level":"asleep","seconds":4980},{"dateTime":"2016-07-05T01:50:30.000","level":"restless","seconds":60},{"dateTime":"2016-07-05T01:51:30.000","level":"asleep","seconds":1140},{"dateTime":"2016-07-05T02:10:30.000","level":"restless","seconds":60},{"dateTime":"2016-07-05T02:11:30.000","level":"asleep","seconds":1020},{"dateTime":"2016-07-05T02:28:30.000","level":"restless","seconds":60},{"dateTime":"2016-07-05T02:29:30.000","level":"asleep","seconds":3120},{"dateTime":"2016-07-05T03:21:30.000","level":"restless","seconds":60},{"dateTime":"2016-07-05T03:22:30.000","level":"asleep","seconds":60},{"dateTime":"2016-07-05T03:23:30.000","level":"restless","seconds":60},{"dateTime":"2016-07-05T03:24:30.000","level":"asleep","seconds":2280},{"dateTime":"2016-07-05T04:02:30.000","level":"restless","seconds":60},{"dateTime":"2016-07-05T04:03:30.000","level":"asleep","seconds":6960},{"dateTime":"2016-07-05T05:59:30.000","level":"restless","seconds":180},{"dateTime":"2016-07-05T06:02:30.000","level":"asleep","seconds":60}],"summary":{"asleep":{"count":0,"minutes":327},"awake":{"count":1,"minutes":1},"restless":{"count":7,"minutes":9}}},"logId":12042817167,"minutesAfterWakeup":0,"minutesAsleep":327,"minutesAwake":10,"minutesToFallAsleep":0,"startTime":"2016-07-05T00:26:30.000","timeInBed":337,"type":"classic"},{"dateOfSleep":"2016-07-04","duration":26880000,"efficiency":97,"endTime":"2016-07-04T06:59:00.000","infoCode":0,"levels":{"data":[{"dateTime":"2016-07-03T23:31:00.000","level":"restless","seconds":180},{"dateTime":"2016-07-03T23:34:00.000","level":"awake","seconds":300},{"dateTime":"2016-07-03T23:39:00.000","level":"restless","seconds":60},{"dateTime":"2016-07-03T23:40:00.000","level":"asleep","seconds":300},{"dateTime":"2016-07-03T23:45:00.000","level":"restless","seconds":60},{"dateTime":"2016-07-03T23:46:00.000","level":"asleep","seconds":60},{"dateTime":"2016-07-03T23:47:00.000","level":"restless","seconds":60},{"dateTime":"2016-07-03T23:48:00.000","level":"asleep","seconds":60},{"dateTime":"2016-07-03T23:49:00.000","level":"restless","seconds":60},{"dateTime":"2016-07-03T23:50:00.000","level":"asleep","seconds":9720},{"dateTime":"2016-07-04T02:32:00.000","level":"restless","seconds":60},{"dateTime":"2016-07-04T02:33:00.000","level":"asleep","seconds":14820},{"dateTime":"2016-07-04T06:40:00.000","level":"restless","seconds":60},{"dateTime":"2016-07-04T06:41:00.000","level":"asleep","seconds":960},{"dateTime":"2016-07-04T06:57:00.000","level":"restless","seconds":60},{"dateTime":"2016-07-04T06:58:00.000","level":"asleep","seconds":60}],"summary":{"asleep":{"count":0,"minutes":433},"awake":{"count":1,"minutes":5},"restless":{"count":8,"minutes":10}}},"logId":12042817166,"minutesAfterWakeup":0,"minutesAsleep":433,"minutesAwake":15,"minutesToFallAsleep":0,"startTime":"2016-07-03T23:31:00.000","timeInBed":448,"type":"classic"},{"dateOfSleep":"2016-07-03","duration":28560000,"efficiency":98,"endTime":"2016-07-03T07:13:00.000","infoCode":0,"levels":{"data":[{"dateTime":"2016-07-02T23:16:30.000","level":"asleep","seconds":8220},{"dateTime":"2016-07-03T01:33:30.000","level":"restless","seconds":120},{"dateTime":"2016-07-03T01:35:30.000","level":"asleep","seconds":120},{"dateTime":"2016-07-03T01:37:30.000","level":"restless","seconds":60},{"dateTime":"2016-07-03T01:38:30.000","level":"asleep","seconds":17700},{"dateTime":"2016-07-03T06:33:30.000","level":"restless","seconds":60},{"dateTime":"2016-07-03T06:34:30.000","level":"asleep","seconds":120},{"dateTime":"2016-07-03T06:36:30.000","level":"restless","seconds":120},{"dateTime":"2016-07-03T06:38:30.000","level":"asleep","seconds":1560},{"dateTime":"2016-07-03T07:04:30.000","level":"restless","seconds":60},{"dateTime":"2016-07-03T07:05:30.000","level":"asleep","seconds":60},{"dateTime":"2016-07-03T07:06:30.000","level":"restless","seconds":60},{"dateTime":"2016-07-03T07:07:30.000","level":"asleep","seconds":300}],"summary":{"asleep":{"count":0,"minutes":468},"awake":{"count":0,"minutes":0},"restless":{"count":6,"minutes":8}}},"logId":12042817165,"minutesAfterWakeup":0,"minutesAsleep":468,"minutesAwake":8,"minutesToFallAsleep":0,"startTime":"2016-07-02T23:16:30.000","timeInBed":476,"type":"classic"},{"dateOfSleep":"2016-07-02","duration":29340000,"efficiency":98,"endTime":"2016-07-02T07:21:30.000","infoCode":0,"levels":{"data":[{"dateTime":"2016-07-01T23:12:30.000","level":"restless","seconds":120},{"dateTime":"2016-07-01T23:14:30.000","level":"asleep","seconds":120},{"dateTime":"2016-07-01T23:16:30.000","level":"restless","seconds":60},{"dateTime":"2016-07-01T23:17:30.000","level":"asleep","seconds":10080},{"dateTime":"2016-07-02T02:05:30.000","level":"restless","seconds":60},{"dateTime":"2016-07-02T02:06:30.000","level":"asleep","seconds":600},{"dateTime":"2016-07-02T02:16:30.000","level":"restless","seconds":60},{"dateTime":"2016-07-02T02:17:30.000","level":"asleep","seconds":7260},{"dateTime":"2016-07-02T04:18:30.000","level":"restless","seconds":60},{"dateTime":"2016-07-02T04:19:30.000","level":"asleep","seconds":4620},{"dateTime":"2016-07-02T05:36:30.000","level":"restless","seconds":60},{"dateTime":"2016-07-02T05:37:30.000","level":"asleep","seconds":180},{"dateTime":"2016-07-02T05:40:30.000","level":"restless","seconds":60},{"dateTime":"2016-07-02T05:41:30.000","level":"asleep","seconds":5760},{"dateTime":"2016-07-02T07:17:30.000","level":"restless","seconds":120},{"dateTime":"2016-07-02T07:19:30.000","level":"asleep","seconds":60},{"dateTime":"2016-07-02T07:20:30.000","level":"restless","seconds":60}],"summary":{"asleep":{"count":0,"minutes":478},"awake":{"count":0,"minutes":0},"restless":{"count":9,"minutes":11}}},"logId":12042817164,"minutesAfterWakeup":1,"minutesAsleep":478,"minutesAwake":10,"minutesToFallAsleep":0,"startTime":"2016-07-01T23:12:30.000","timeInBed":489,"type":"classic"}]}
```
