## Supplementary Data 2 for "Digital phenotyping by consumer wearables identifies sleep-associated markers of cardiovascular disease risk and biological aging": SleepDetailed_0615-0016-NHC.json

```
{"sleep":[{"dateOfSleep":"2016-06-15","duration":25440000,"efficiency":94,"endTime":"2016-06-15T06:55:30.000","infoCode":0,"levels":{"data":[{"dateTime":"2016-06-14T23:51:00.000","level":"asleep","seconds":60},{"dateTime":"2016-06-14T23:52:00.000","level":"restless","seconds":240},{"dateTime":"2016-06-14T23:56:00.000","level":"awake","seconds":120},{"dateTime":"2016-06-14T23:58:00.000","level":"restless","seconds":60},{"dateTime":"2016-06-14T23:59:00.000","level":"asleep","seconds":360},{"dateTime":"2016-06-15T00:05:00.000","level":"restless","seconds":180},{"dateTime":"2016-06-15T00:08:00.000","level":"awake","seconds":240},{"dateTime":"2016-06-15T00:12:00.000","level":"restless","seconds":300},{"dateTime":"2016-06-15T00:17:00.000","level":"asleep","seconds":2220},{"dateTime":"2016-06-15T00:54:00.000","level":"restless","seconds":60},{"dateTime":"2016-06-15T00:55:00.000","level":"asleep","seconds":2280},{"dateTime":"2016-06-15T01:33:00.000","level":"restless","seconds":120},{"dateTime":"2016-06-15T01:35:00.000","level":"asleep","seconds":420},{"dateTime":"2016-06-15T01:42:00.000","level":"restless","seconds":120},{"dateTime":"2016-06-15T01:44:00.000","level":"asleep","seconds":17100},{"dateTime":"2016-06-15T06:29:00.000","level":"restless","seconds":60},{"dateTime":"2016-06-15T06:30:00.000","level":"asleep","seconds":180},{"dateTime":"2016-06-15T06:33:00.000","level":"restless","seconds":60},{"dateTime":"2016-06-15T06:34:00.000","level":"asleep","seconds":1260}],"summary":{"asleep":{"count":0,"minutes":398},"awake":{"count":2,"minutes":6},"restless":{"count":9,"minutes":20}}},"logId":11875694942,"minutesAfterWakeup":0,"minutesAsleep":398,"minutesAwake":26,"minutesToFallAsleep":0,"startTime":"2016-06-14T23:51:00.000","timeInBed":424,"type":"classic"},{"dateOfSleep":"2016-06-14","duration":26040000,"efficiency":91,"endTime":"2016-06-14T07:19:00.000","infoCode":0,"levels":{"data":[{"dateTime":"2016-06-14T00:04:30.000","level":"awake","seconds":120},{"dateTime":"2016-06-14T00:06:30.000","level":"restless","seconds":120},{"dateTime":"2016-06-14T00:08:30.000","level":"asleep","seconds":300},{"dateTime":"2016-06-14T00:13:30.000","level":"restless","seconds":60},{"dateTime":"2016-06-14T00:14:30.000","level":"asleep","seconds":9720},{"dateTime":"2016-06-14T02:56:30.000","level":"restless","seconds":240},{"dateTime":"2016-06-14T03:00:30.000","level":"asleep","seconds":1440},{"dateTime":"2016-06-14T03:24:30.000","level":"restless","seconds":360},{"dateTime":"2016-06-14T03:30:30.000","level":"asleep","seconds":2220},{"dateTime":"2016-06-14T04:07:30.000","level":"restless","seconds":60},{"dateTime":"2016-06-14T04:08:30.000","level":"asleep","seconds":180},{"dateTime":"2016-06-14T04:11:30.000","level":"restless","seconds":60},{"dateTime":"2016-06-14T04:12:30.000","level":"asleep","seconds":360},{"dateTime":"2016-06-14T04:18:30.000","level":"restless","seconds":60},{"dateTime":"2016-06-14T04:19:30.000","level":"asleep","seconds":180},{"dateTime":"2016-06-14T04:22:30.000","level":"restless","seconds":60},{"dateTime":"2016-06-14T04:23:30.000","level":"asleep","seconds":180},{"dateTime":"2016-06-14T04:26:30.000","level":"restless","seconds":60},{"dateTime":"2016-06-14T04:27:30.000","level":"asleep","seconds":360},{"dateTime":"2016-06-14T04:33:30.000","level":"restless","seconds":480},{"dateTime":"2016-06-14T04:41:30.000","level":"asleep","seconds":540},{"dateTime":"2016-06-14T04:50:30.000","level":"restless","seconds":60},{"dateTime":"2016-06-14T04:51:30.000","level":"asleep","seconds":1500},{"dateTime":"2016-06-14T05:16:30.000","level":"restless","seconds":60},{"dateTime":"2016-06-14T05:17:30.000","level":"asleep","seconds":6180},{"dateTime":"2016-06-14T07:00:30.000","level":"restless","seconds":240},{"dateTime":"2016-06-14T07:04:30.000","level":"awake","seconds":120},{"dateTime":"2016-06-14T07:06:30.000","level":"restless","seconds":60},{"dateTime":"2016-06-14T07:07:30.000","level":"asleep","seconds":660}],"summary":{"asleep":{"count":0,"minutes":397},"awake":{"count":2,"minutes":4},"restless":{"count":14,"minutes":33}}},"logId":11875694941,"minutesAfterWakeup":0,"minutesAsleep":397,"minutesAwake":37,"minutesToFallAsleep":0,"startTime":"2016-06-14T00:04:30.000","timeInBed":434,"type":"classic"},{"dateOfSleep":"2016-06-13","duration":23700000,"efficiency":94,"endTime":"2016-06-13T06:41:30.000","infoCode":0,"levels":{"data":[{"dateTime":"2016-06-13T00:06:30.000","level":"restless","seconds":240},{"dateTime":"2016-06-13T00:10:30.000","level":"awake","seconds":60},{"dateTime":"2016-06-13T00:11:30.000","level":"asleep","seconds":1080},{"dateTime":"2016-06-13T00:29:30.000","level":"restless","seconds":60},{"dateTime":"2016-06-13T00:30:30.000","level":"asleep","seconds":180},{"dateTime":"2016-06-13T00:33:30.000","level":"restless","seconds":60},{"dateTime":"2016-06-13T00:34:30.000","level":"asleep","seconds":5160},{"dateTime":"2016-06-13T02:00:30.000","level":"restless","seconds":60},{"dateTime":"2016-06-13T02:01:30.000","level":"asleep","seconds":660},{"dateTime":"2016-06-13T02:12:30.000","level":"restless","seconds":60},{"dateTime":"2016-06-13T02:13:30.000","level":"asleep","seconds":300},{"dateTime":"2016-06-13T02:18:30.000","level":"restless","seconds":60},{"dateTime":"2016-06-13T02:19:30.000","level":"asleep","seconds":180},{"dateTime":"2016-06-13T02:22:30.000","level":"restless","seconds":60},{"dateTime":"2016-06-13T02:23:30.000","level":"asleep","seconds":4080},{"dateTime":"2016-06-13T03:31:30.000","level":"restless","seconds":120},{"dateTime":"2016-06-13T03:33:30.000","level":"asleep","seconds":1800},{"dateTime":"2016-06-13T04:03:30.000","level":"restless","seconds":60},{"dateTime":"2016-06-13T04:04:30.000","level":"asleep","seconds":180},{"dateTime":"2016-06-13T04:07:30.000","level":"restless","seconds":60},{"dateTime":"2016-06-13T04:08:30.000","level":"asleep","seconds":180},{"dateTime":"2016-06-13T04:11:30.000","level":"restless","seconds":60},{"dateTime":"2016-06-13T04:12:30.000","level":"asleep","seconds":3180},{"dateTime":"2016-06-13T05:05:30.000","level":"restless","seconds":60},{"dateTime":"2016-06-13T05:06:30.000","level":"asleep","seconds":180},{"dateTime":"2016-06-13T05:09:30.000","level":"restless","seconds":60},{"dateTime":"2016-06-13T05:10:30.000","level":"asleep","seconds":480},{"dateTime":"2016-06-13T05:18:30.000","level":"restless","seconds":60},{"dateTime":"2016-06-13T05:19:30.000","level":"asleep","seconds":180},{"dateTime":"2016-06-13T05:22:30.000","level":"restless","seconds":60},{"dateTime":"2016-06-13T05:23:30.000","level":"asleep","seconds":120},{"dateTime":"2016-06-13T05:25:30.000","level":"restless","seconds":60},{"dateTime":"2016-06-13T05:26:30.000","level":"asleep","seconds":180},{"dateTime":"2016-06-13T05:29:30.000","level":"restless","seconds":60},{"dateTime":"2016-06-13T05:30:30.000","level":"asleep","seconds":3540},{"dateTime":"2016-06-13T06:29:30.000","level":"restless","seconds":120},{"dateTime":"2016-06-13T06:31:30.000","level":"asleep","seconds":600}],"summary":{"asleep":{"count":0,"minutes":371},"awake":{"count":1,"minutes":1},"restless":{"count":18,"minutes":23}}},"logId":11875694940,"minutesAfterWakeup":0,"minutesAsleep":371,"minutesAwake":24,"minutesToFallAsleep":0,"startTime":"2016-06-13T00:06:30.000","timeInBed":395,"type":"classic"},{"dateOfSleep":"2016-06-12","duration":31140000,"efficiency":93,"endTime":"2016-06-12T08:44:00.000","infoCode":0,"levels":{"data":[{"dateTime":"2016-06-12T00:05:00.000","level":"asleep","seconds":660},{"dateTime":"2016-06-12T00:16:00.000","level":"restless","seconds":180},{"dateTime":"2016-06-12T00:19:00.000","level":"awake","seconds":300},{"dateTime":"2016-06-12T00:24:00.000","level":"restless","seconds":300},{"dateTime":"2016-06-12T00:29:00.000","level":"asleep","seconds":4800},{"dateTime":"2016-06-12T01:49:00.000","level":"restless","seconds":60},{"dateTime":"2016-06-12T01:50:00.000","level":"asleep","seconds":180},{"dateTime":"2016-06-12T01:53:00.000","level":"restless","seconds":60},{"dateTime":"2016-06-12T01:54:00.000","level":"asleep","seconds":840},{"dateTime":"2016-06-12T02:08:00.000","level":"restless","seconds":60},{"dateTime":"2016-06-12T02:09:00.000","level":"asleep","seconds":60},{"dateTime":"2016-06-12T02:10:00.000","level":"restless","seconds":120},{"dateTime":"2016-06-12T02:12:00.000","level":"awake","seconds":60},{"dateTime":"2016-06-12T02:13:00.000","level":"restless","seconds":60},{"dateTime":"2016-06-12T02:14:00.000","level":"asleep","seconds":5040},{"dateTime":"2016-06-12T03:38:00.000","level":"restless","seconds":60},{"dateTime":"2016-06-12T03:39:00.000","level":"asleep","seconds":720},{"dateTime":"2016-06-12T03:51:00.000","level":"restless","seconds":60},{"dateTime":"2016-06-12T03:52:00.000","level":"asleep","seconds":960},{"dateTime":"2016-06-12T04:08:00.000","level":"restless","seconds":60},{"dateTime":"2016-06-12T04:09:00.000","level":"asleep","seconds":2880},{"dateTime":"2016-06-12T04:57:00.000","level":"restless","seconds":60},{"dateTime":"2016-06-12T04:58:00.000","level":"asleep","seconds":180},{"dateTime":"2016-06-12T05:01:00.000","level":"restless","seconds":60},{"dateTime":"2016-06-12T05:02:00.000","level":"asleep","seconds":1860},{"dateTime":"2016-06-12T05:33:00.000","level":"restless","seconds":60},{"dateTime":"2016-06-12T05:34:00.000","level":"asleep","seconds":1260},{"dateTime":"2016-06-12T05:55:00.000","level":"restless","seconds":60},{"dateTime":"2016-06-12T05:56:00.000","level":"asleep","seconds":660},{"dateTime":"2016-06-12T06:07:00.000","level":"restless","seconds":60},{"dateTime":"2016-06-12T06:08:00.000","level":"asleep","seconds":7200},{"dateTime":"2016-06-12T08:08:00.000","level":"restless","seconds":60},{"dateTime":"2016-06-12T08:09:00.000","level":"asleep","seconds":1260},{"dateTime":"2016-06-12T08:30:00.000","level":"restless","seconds":480},{"dateTime":"2016-06-12T08:38:00.000","level":"asleep","seconds":120},{"dateTime":"2016-06-12T08:40:00.000","level":"restless","seconds":60},{"dateTime":"2016-06-12T08:41:00.000","level":"asleep","seconds":180}],"summary":{"asleep":{"count":0,"minutes":481},"awake":{"count":2,"minutes":6},"restless":{"count":18,"minutes":32}}},"logId":11875694939,"minutesAfterWakeup":0,"minutesAsleep":481,"minutesAwake":38,"minutesToFallAsleep":0,"startTime":"2016-06-12T00:05:00.000","timeInBed":519,"type":"classic"},{"dateOfSleep":"2016-06-11","duration":6060000,"efficiency":98,"endTime":"2016-06-11T16:19:30.000","infoCode":0,"levels":{"data":[{"dateTime":"2016-06-11T14:38:00.000","level":"awake","seconds":60},{"dateTime":"2016-06-11T14:39:00.000","level":"restless","seconds":60},{"dateTime":"2016-06-11T14:40:00.000","level":"asleep","seconds":5880},{"dateTime":"2016-06-11T16:18:00.000","level":"restless","seconds":60}],"summary":{"asleep":{"count":0,"minutes":98},"awake":{"count":1,"minutes":1},"restless":{"count":2,"minutes":2}}},"logId":11875694938,"minutesAfterWakeup":1,"minutesAsleep":98,"minutesAwake":2,"minutesToFallAsleep":0,"startTime":"2016-06-11T14:38:00.000","timeInBed":101,"type":"classic"},{"dateOfSleep":"2016-06-11","duration":24480000,"efficiency":88,"endTime":"2016-06-11T08:02:30.000","infoCode":0,"levels":{"data":[{"dateTime":"2016-06-11T01:14:30.000","level":"asleep","seconds":180},{"dateTime":"2016-06-11T01:17:30.000","level":"restless","seconds":60},{"dateTime":"2016-06-11T01:18:30.000","level":"asleep","seconds":2700},{"dateTime":"2016-06-11T02:03:30.000","level":"restless","seconds":120},{"dateTime":"2016-06-11T02:05:30.000","level":"asleep","seconds":180},{"dateTime":"2016-06-11T02:08:30.000","level":"restless","seconds":60},{"dateTime":"2016-06-11T02:09:30.000","level":"asleep","seconds":180},{"dateTime":"2016-06-11T02:12:30.000","level":"restless","seconds":60},{"dateTime":"2016-06-11T02:13:30.000","level":"asleep","seconds":2880},{"dateTime":"2016-06-11T03:01:30.000","level":"restless","seconds":60},{"dateTime":"2016-06-11T03:02:30.000","level":"asleep","seconds":180},{"dateTime":"2016-06-11T03:05:30.000","level":"restless","seconds":60},{"dateTime":"2016-06-11T03:06:30.000","level":"asleep","seconds":540},{"dateTime":"2016-06-11T03:15:30.000","level":"restless","seconds":60},{"dateTime":"2016-06-11T03:16:30.000","level":"asleep","seconds":180},{"dateTime":"2016-06-11T03:19:30.000","level":"restless","seconds":60},{"dateTime":"2016-06-11T03:20:30.000","level":"asleep","seconds":2280},{"dateTime":"2016-06-11T03:58:30.000","level":"restless","seconds":660},{"dateTime":"2016-06-11T04:09:30.000","level":"awake","seconds":180},{"dateTime":"2016-06-11T04:12:30.000","level":"restless","seconds":300},{"dateTime":"2016-06-11T04:17:30.000","level":"awake","seconds":60},{"dateTime":"2016-06-11T04:18:30.000","level":"restless","seconds":60},{"dateTime":"2016-06-11T04:19:30.000","level":"asleep","seconds":180},{"dateTime":"2016-06-11T04:22:30.000","level":"restless","seconds":120},{"dateTime":"2016-06-11T04:24:30.000","level":"asleep","seconds":120},{"dateTime":"2016-06-11T04:26:30.000","level":"restless","seconds":180},{"dateTime":"2016-06-11T04:29:30.000","level":"asleep","seconds":120},{"dateTime":"2016-06-11T04:31:30.000","level":"restless","seconds":60},{"dateTime":"2016-06-11T04:32:30.000","level":"asleep","seconds":660},{"dateTime":"2016-06-11T04:43:30.000","level":"restless","seconds":60},{"dateTime":"2016-06-11T04:44:30.000","level":"asleep","seconds":120},{"dateTime":"2016-06-11T04:46:30.000","level":"restless","seconds":60},{"dateTime":"2016-06-11T04:47:30.000","level":"awake","seconds":60},{"dateTime":"2016-06-11T04:48:30.000","level":"restless","seconds":180},{"dateTime":"2016-06-11T04:51:30.000","level":"asleep","seconds":1380},{"dateTime":"2016-06-11T05:14:30.000","level":"restless","seconds":120},{"dateTime":"2016-06-11T05:16:30.000","level":"asleep","seconds":120},{"dateTime":"2016-06-11T05:18:30.000","level":"restless","seconds":60},{"dateTime":"2016-06-11T05:19:30.000","level":"asleep","seconds":3360},{"dateTime":"2016-06-11T06:15:30.000","level":"restless","seconds":60},{"dateTime":"2016-06-11T06:16:30.000","level":"asleep","seconds":180},{"dateTime":"2016-06-11T06:19:30.000","level":"restless","seconds":60},{"dateTime":"2016-06-11T06:20:30.000","level":"asleep","seconds":1740},{"dateTime":"2016-06-11T06:49:30.000","level":"restless","seconds":60},{"dateTime":"2016-06-11T06:50:30.000","level":"asleep","seconds":4260},{"dateTime":"2016-06-11T08:01:30.000","level":"restless","seconds":60}],"summary":{"asleep":{"count":0,"minutes":359},"awake":{"count":3,"minutes":5},"restless":{"count":23,"minutes":44}}},"logId":11875694937,"minutesAfterWakeup":1,"minutesAsleep":359,"minutesAwake":48,"minutesToFallAsleep":0,"startTime":"2016-06-11T01:14:30.000","timeInBed":408,"type":"classic"},{"dateOfSleep":"2016-06-10","duration":4440000,"efficiency":95,"endTime":"2016-06-10T16:03:00.000","infoCode":0,"levels":{"data":[{"dateTime":"2016-06-10T14:48:30.000","level":"restless","seconds":120},{"dateTime":"2016-06-10T14:50:30.000","level":"asleep","seconds":180},{"dateTime":"2016-06-10T14:53:30.000","level":"restless","seconds":60},{"dateTime":"2016-06-10T14:54:30.000","level":"asleep","seconds":3900},{"dateTime":"2016-06-10T15:59:30.000","level":"restless","seconds":60},{"dateTime":"2016-06-10T16:00:30.000","level":"asleep","seconds":60},{"dateTime":"2016-06-10T16:01:30.000","level":"restless","seconds":60}],"summary":{"asleep":{"count":0,"minutes":69},"awake":{"count":0,"minutes":0},"restless":{"count":4,"minutes":5}}},"logId":11875694936,"minutesAfterWakeup":1,"minutesAsleep":69,"minutesAwake":4,"minutesToFallAsleep":0,"startTime":"2016-06-10T14:48:30.000","timeInBed":74,"type":"classic"}]}
```
