## Supplementary Data 2 for "Digital phenotyping by consumer wearables identifies sleep-associated markers of cardiovascular disease risk and biological aging": SleepDetailed_0615-0018-NHC.json

```
{"sleep":[{"dateOfSleep":"2016-06-09","duration":28800000,"efficiency":90,"endTime":"2016-06-09T07:32:00.000","infoCode":0,"levels":{"data":[{"dateTime":"2016-06-08T23:31:30.000","level":"asleep","seconds":360},{"dateTime":"2016-06-08T23:37:30.000","level":"restless","seconds":120},{"dateTime":"2016-06-08T23:39:30.000","level":"asleep","seconds":120},{"dateTime":"2016-06-08T23:41:30.000","level":"restless","seconds":60},{"dateTime":"2016-06-08T23:42:30.000","level":"asleep","seconds":60},{"dateTime":"2016-06-08T23:43:30.000","level":"restless","seconds":120},{"dateTime":"2016-06-08T23:45:30.000","level":"asleep","seconds":1860},{"dateTime":"2016-06-09T00:16:30.000","level":"restless","seconds":120},{"dateTime":"2016-06-09T00:18:30.000","level":"asleep","seconds":120},{"dateTime":"2016-06-09T00:20:30.000","level":"restless","seconds":60},{"dateTime":"2016-06-09T00:21:30.000","level":"asleep","seconds":420},{"dateTime":"2016-06-09T00:28:30.000","level":"restless","seconds":120},{"dateTime":"2016-06-09T00:30:30.000","level":"asleep","seconds":120},{"dateTime":"2016-06-09T00:32:30.000","level":"restless","seconds":60},{"dateTime":"2016-06-09T00:33:30.000","level":"asleep","seconds":480},{"dateTime":"2016-06-09T00:41:30.000","level":"restless","seconds":60},{"dateTime":"2016-06-09T00:42:30.000","level":"asleep","seconds":180},{"dateTime":"2016-06-09T00:45:30.000","level":"restless","seconds":120},{"dateTime":"2016-06-09T00:47:30.000","level":"asleep","seconds":1800},{"dateTime":"2016-06-09T01:17:30.000","level":"restless","seconds":60},{"dateTime":"2016-06-09T01:18:30.000","level":"asleep","seconds":120},{"dateTime":"2016-06-09T01:20:30.000","level":"restless","seconds":60},{"dateTime":"2016-06-09T01:21:30.000","level":"asleep","seconds":480},{"dateTime":"2016-06-09T01:29:30.000","level":"restless","seconds":60},{"dateTime":"2016-06-09T01:30:30.000","level":"asleep","seconds":180},{"dateTime":"2016-06-09T01:33:30.000","level":"restless","seconds":60},{"dateTime":"2016-06-09T01:34:30.000","level":"asleep","seconds":1140},{"dateTime":"2016-06-09T01:53:30.000","level":"restless","seconds":180},{"dateTime":"2016-06-09T01:56:30.000","level":"asleep","seconds":1620},{"dateTime":"2016-06-09T02:23:30.000","level":"restless","seconds":60},{"dateTime":"2016-06-09T02:24:30.000","level":"asleep","seconds":2220},{"dateTime":"2016-06-09T03:01:30.000","level":"restless","seconds":60},{"dateTime":"2016-06-09T03:02:30.000","level":"asleep","seconds":1140},{"dateTime":"2016-06-09T03:21:30.000","level":"restless","seconds":60},{"dateTime":"2016-06-09T03:22:30.000","level":"asleep","seconds":60},{"dateTime":"2016-06-09T03:23:30.000","level":"restless","seconds":120},{"dateTime":"2016-06-09T03:25:30.000","level":"awake","seconds":60},{"dateTime":"2016-06-09T03:26:30.000","level":"asleep","seconds":360},{"dateTime":"2016-06-09T03:32:30.000","level":"restless","seconds":180},{"dateTime":"2016-06-09T03:35:30.000","level":"asleep","seconds":180},{"dateTime":"2016-06-09T03:38:30.000","level":"restless","seconds":120},{"dateTime":"2016-06-09T03:40:30.000","level":"asleep","seconds":120},{"dateTime":"2016-06-09T03:42:30.000","level":"restless","seconds":60},{"dateTime":"2016-06-09T03:43:30.000","level":"asleep","seconds":3840},{"dateTime":"2016-06-09T04:47:30.000","level":"restless","seconds":180},{"dateTime":"2016-06-09T04:50:30.000","level":"asleep","seconds":60},{"dateTime":"2016-06-09T04:51:30.000","level":"restless","seconds":60},{"dateTime":"2016-06-09T04:52:30.000","level":"asleep","seconds":2460},{"dateTime":"2016-06-09T05:33:30.000","level":"restless","seconds":180},{"dateTime":"2016-06-09T05:36:30.000","level":"asleep","seconds":1500},{"dateTime":"2016-06-09T06:01:30.000","level":"restless","seconds":180},{"dateTime":"2016-06-09T06:04:30.000","level":"asleep","seconds":1920},{"dateTime":"2016-06-09T06:36:30.000","level":"restless","seconds":120},{"dateTime":"2016-06-09T06:38:30.000","level":"asleep","seconds":60},{"dateTime":"2016-06-09T06:39:30.000","level":"restless","seconds":180},{"dateTime":"2016-06-09T06:42:30.000","level":"asleep","seconds":900},{"dateTime":"2016-06-09T06:57:30.000","level":"restless","seconds":60},{"dateTime":"2016-06-09T06:58:30.000","level":"asleep","seconds":1920},{"dateTime":"2016-06-09T07:30:30.000","level":"restless","seconds":60}],"summary":{"asleep":{"count":0,"minutes":430},"awake":{"count":1,"minutes":1},"restless":{"count":29,"minutes":49}}},"logId":11831339902,"minutesAfterWakeup":1,"minutesAsleep":430,"minutesAwake":49,"minutesToFallAsleep":0,"startTime":"2016-06-08T23:31:30.000","timeInBed":480,"type":"classic"},{"dateOfSleep":"2016-06-07","duration":22800000,"efficiency":89,"endTime":"2016-06-07T07:16:30.000","infoCode":0,"levels":{"data":[{"dateTime":"2016-06-07T00:56:00.000","level":"awake","seconds":60},{"dateTime":"2016-06-07T00:57:00.000","level":"restless","seconds":120},{"dateTime":"2016-06-07T00:59:00.000","level":"asleep","seconds":60},{"dateTime":"2016-06-07T01:00:00.000","level":"restless","seconds":60},{"dateTime":"2016-06-07T01:01:00.000","level":"asleep","seconds":60},{"dateTime":"2016-06-07T01:02:00.000","level":"restless","seconds":120},{"dateTime":"2016-06-07T01:04:00.000","level":"awake","seconds":60},{"dateTime":"2016-06-07T01:05:00.000","level":"restless","seconds":60},{"dateTime":"2016-06-07T01:06:00.000","level":"awake","seconds":60},{"dateTime":"2016-06-07T01:07:00.000","level":"restless","seconds":60},{"dateTime":"2016-06-07T01:08:00.000","level":"asleep","seconds":240},{"dateTime":"2016-06-07T01:12:00.000","level":"restless","seconds":180},{"dateTime":"2016-06-07T01:15:00.000","level":"asleep","seconds":1200},{"dateTime":"2016-06-07T01:35:00.000","level":"restless","seconds":120},{"dateTime":"2016-06-07T01:37:00.000","level":"asleep","seconds":120},{"dateTime":"2016-06-07T01:39:00.000","level":"restless","seconds":420},{"dateTime":"2016-06-07T01:46:00.000","level":"asleep","seconds":1860},{"dateTime":"2016-06-07T02:17:00.000","level":"restless","seconds":60},{"dateTime":"2016-06-07T02:18:00.000","level":"asleep","seconds":180},{"dateTime":"2016-06-07T02:21:00.000","level":"restless","seconds":60},{"dateTime":"2016-06-07T02:22:00.000","level":"asleep","seconds":4020},{"dateTime":"2016-06-07T03:29:00.000","level":"restless","seconds":60},{"dateTime":"2016-06-07T03:30:00.000","level":"asleep","seconds":180},{"dateTime":"2016-06-07T03:33:00.000","level":"restless","seconds":60},{"dateTime":"2016-06-07T03:34:00.000","level":"asleep","seconds":240},{"dateTime":"2016-06-07T03:38:00.000","level":"restless","seconds":300},{"dateTime":"2016-06-07T03:43:00.000","level":"asleep","seconds":11040},{"dateTime":"2016-06-07T06:47:00.000","level":"restless","seconds":420},{"dateTime":"2016-06-07T06:54:00.000","level":"asleep","seconds":300},{"dateTime":"2016-06-07T06:59:00.000","level":"restless","seconds":60},{"dateTime":"2016-06-07T07:00:00.000","level":"asleep","seconds":360},{"dateTime":"2016-06-07T07:06:00.000","level":"restless","seconds":120},{"dateTime":"2016-06-07T07:08:00.000","level":"asleep","seconds":120},{"dateTime":"2016-06-07T07:10:00.000","level":"restless","seconds":60},{"dateTime":"2016-06-07T07:11:00.000","level":"asleep","seconds":180},{"dateTime":"2016-06-07T07:14:00.000","level":"restless","seconds":60},{"dateTime":"2016-06-07T07:15:00.000","level":"asleep","seconds":60}],"summary":{"asleep":{"count":0,"minutes":337},"awake":{"count":3,"minutes":3},"restless":{"count":18,"minutes":40}}},"logId":11831339901,"minutesAfterWakeup":0,"minutesAsleep":337,"minutesAwake":43,"minutesToFallAsleep":0,"startTime":"2016-06-07T00:56:00.000","timeInBed":380,"type":"classic"},{"dateOfSleep":"2016-06-06","duration":4500000,"efficiency":85,"endTime":"2016-06-06T17:16:30.000","infoCode":0,"levels":{"data":[{"dateTime":"2016-06-06T16:01:30.000","level":"asleep","seconds":2640},{"dateTime":"2016-06-06T16:45:30.000","level":"restless","seconds":180},{"dateTime":"2016-06-06T16:48:30.000","level":"asleep","seconds":540},{"dateTime":"2016-06-06T16:57:30.000","level":"restless","seconds":300},{"dateTime":"2016-06-06T17:02:30.000","level":"awake","seconds":60},{"dateTime":"2016-06-06T17:03:30.000","level":"asleep","seconds":120},{"dateTime":"2016-06-06T17:05:30.000","level":"awake","seconds":60},{"dateTime":"2016-06-06T17:06:30.000","level":"asleep","seconds":180},{"dateTime":"2016-06-06T17:09:30.000","level":"restless","seconds":60},{"dateTime":"2016-06-06T17:10:30.000","level":"asleep","seconds":360}],"summary":{"asleep":{"count":0,"minutes":64},"awake":{"count":2,"minutes":2},"restless":{"count":3,"minutes":9}}},"logId":11831339900,"minutesAfterWakeup":0,"minutesAsleep":64,"minutesAwake":11,"minutesToFallAsleep":0,"startTime":"2016-06-06T16:01:30.000","timeInBed":75,"type":"classic"},{"dateOfSleep":"2016-06-06","duration":25080000,"efficiency":89,"endTime":"2016-06-06T07:56:00.000","infoCode":0,"levels":{"data":[{"dateTime":"2016-06-06T00:57:30.000","level":"restless","seconds":180},{"dateTime":"2016-06-06T01:00:30.000","level":"awake","seconds":360},{"dateTime":"2016-06-06T01:06:30.000","level":"restless","seconds":120},{"dateTime":"2016-06-06T01:08:30.000","level":"asleep","seconds":60},{"dateTime":"2016-06-06T01:09:30.000","level":"restless","seconds":180},{"dateTime":"2016-06-06T01:12:30.000","level":"awake","seconds":60},{"dateTime":"2016-06-06T01:13:30.000","level":"restless","seconds":60},{"dateTime":"2016-06-06T01:14:30.000","level":"asleep","seconds":3840},{"dateTime":"2016-06-06T02:18:30.000","level":"restless","seconds":360},{"dateTime":"2016-06-06T02:24:30.000","level":"asleep","seconds":1380},{"dateTime":"2016-06-06T02:47:30.000","level":"restless","seconds":180},{"dateTime":"2016-06-06T02:50:30.000","level":"asleep","seconds":1560},{"dateTime":"2016-06-06T03:16:30.000","level":"restless","seconds":120},{"dateTime":"2016-06-06T03:18:30.000","level":"asleep","seconds":120},{"dateTime":"2016-06-06T03:20:30.000","level":"restless","seconds":60},{"dateTime":"2016-06-06T03:21:30.000","level":"asleep","seconds":900},{"dateTime":"2016-06-06T03:36:30.000","level":"restless","seconds":180},{"dateTime":"2016-06-06T03:39:30.000","level":"asleep","seconds":4620},{"dateTime":"2016-06-06T04:56:30.000","level":"restless","seconds":180},{"dateTime":"2016-06-06T04:59:30.000","level":"asleep","seconds":2340},{"dateTime":"2016-06-06T05:38:30.000","level":"restless","seconds":120},{"dateTime":"2016-06-06T05:40:30.000","level":"asleep","seconds":4380},{"dateTime":"2016-06-06T06:53:30.000","level":"restless","seconds":60},{"dateTime":"2016-06-06T06:54:30.000","level":"asleep","seconds":1260},{"dateTime":"2016-06-06T07:15:30.000","level":"restless","seconds":60},{"dateTime":"2016-06-06T07:16:30.000","level":"asleep","seconds":60},{"dateTime":"2016-06-06T07:17:30.000","level":"restless","seconds":120},{"dateTime":"2016-06-06T07:19:30.000","level":"awake","seconds":60},{"dateTime":"2016-06-06T07:20:30.000","level":"asleep","seconds":120},{"dateTime":"2016-06-06T07:22:30.000","level":"restless","seconds":300},{"dateTime":"2016-06-06T07:27:30.000","level":"asleep","seconds":1620},{"dateTime":"2016-06-06T07:54:30.000","level":"restless","seconds":60}],"summary":{"asleep":{"count":0,"minutes":371},"awake":{"count":3,"minutes":8},"restless":{"count":16,"minutes":39}}},"logId":11831339899,"minutesAfterWakeup":1,"minutesAsleep":371,"minutesAwake":46,"minutesToFallAsleep":0,"startTime":"2016-06-06T00:57:30.000","timeInBed":418,"type":"classic"},{"dateOfSleep":"2016-06-05","duration":19740000,"efficiency":93,"endTime":"2016-06-05T07:21:00.000","infoCode":0,"levels":{"data":[{"dateTime":"2016-06-05T01:52:00.000","level":"asleep","seconds":180},{"dateTime":"2016-06-05T01:55:00.000","level":"restless","seconds":240},{"dateTime":"2016-06-05T01:59:00.000","level":"awake","seconds":180},{"dateTime":"2016-06-05T02:02:00.000","level":"asleep","seconds":2580},{"dateTime":"2016-06-05T02:45:00.000","level":"restless","seconds":300},{"dateTime":"2016-06-05T02:50:00.000","level":"asleep","seconds":60},{"dateTime":"2016-06-05T02:51:00.000","level":"restless","seconds":120},{"dateTime":"2016-06-05T02:53:00.000","level":"asleep","seconds":2340},{"dateTime":"2016-06-05T03:32:00.000","level":"restless","seconds":60},{"dateTime":"2016-06-05T03:33:00.000","level":"asleep","seconds":2280},{"dateTime":"2016-06-05T04:11:00.000","level":"restless","seconds":60},{"dateTime":"2016-06-05T04:12:00.000","level":"asleep","seconds":1680},{"dateTime":"2016-06-05T04:40:00.000","level":"restless","seconds":360},{"dateTime":"2016-06-05T04:46:00.000","level":"asleep","seconds":2400},{"dateTime":"2016-06-05T05:26:00.000","level":"restless","seconds":60},{"dateTime":"2016-06-05T05:27:00.000","level":"asleep","seconds":4320},{"dateTime":"2016-06-05T06:39:00.000","level":"restless","seconds":60},{"dateTime":"2016-06-05T06:40:00.000","level":"asleep","seconds":2460}],"summary":{"asleep":{"count":0,"minutes":305},"awake":{"count":1,"minutes":3},"restless":{"count":8,"minutes":21}}},"logId":11831339898,"minutesAfterWakeup":0,"minutesAsleep":305,"minutesAwake":24,"minutesToFallAsleep":0,"startTime":"2016-06-05T01:52:00.000","timeInBed":329,"type":"classic"},{"dateOfSleep":"2016-06-04","duration":39000000,"efficiency":86,"endTime":"2016-06-04T09:36:30.000","infoCode":0,"levels":{"data":[{"dateTime":"2016-06-03T22:46:00.000","level":"asleep","seconds":180},{"dateTime":"2016-06-03T22:49:00.000","level":"restless","seconds":120},{"dateTime":"2016-06-03T22:51:00.000","level":"asleep","seconds":1380},{"dateTime":"2016-06-03T23:14:00.000","level":"restless","seconds":60},{"dateTime":"2016-06-03T23:15:00.000","level":"asleep","seconds":480},{"dateTime":"2016-06-03T23:23:00.000","level":"restless","seconds":120},{"dateTime":"2016-06-03T23:25:00.000","level":"asleep","seconds":120},{"dateTime":"2016-06-03T23:27:00.000","level":"restless","seconds":120},{"dateTime":"2016-06-03T23:29:00.000","level":"asleep","seconds":780},{"dateTime":"2016-06-03T23:42:00.000","level":"restless","seconds":180},{"dateTime":"2016-06-03T23:45:00.000","level":"asleep","seconds":60},{"dateTime":"2016-06-03T23:46:00.000","level":"restless","seconds":60},{"dateTime":"2016-06-03T23:47:00.000","level":"asleep","seconds":300},{"dateTime":"2016-06-03T23:52:00.000","level":"restless","seconds":60},{"dateTime":"2016-06-03T23:53:00.000","level":"asleep","seconds":2220},{"dateTime":"2016-06-04T00:30:00.000","level":"restless","seconds":120},{"dateTime":"2016-06-04T00:32:00.000","level":"asleep","seconds":120},{"dateTime":"2016-06-04T00:34:00.000","level":"restless","seconds":60},{"dateTime":"2016-06-04T00:35:00.000","level":"asleep","seconds":1080},{"dateTime":"2016-06-04T00:53:00.000","level":"restless","seconds":60},{"dateTime":"2016-06-04T00:54:00.000","level":"asleep","seconds":180},{"dateTime":"2016-06-04T00:57:00.000","level":"restless","seconds":60},{"dateTime":"2016-06-04T00:58:00.000","level":"asleep","seconds":480},{"dateTime":"2016-06-04T01:06:00.000","level":"restless","seconds":120},{"dateTime":"2016-06-04T01:08:00.000","level":"asleep","seconds":480},{"dateTime":"2016-06-04T01:16:00.000","level":"restless","seconds":120},{"dateTime":"2016-06-04T01:18:00.000","level":"asleep","seconds":120},{"dateTime":"2016-06-04T01:20:00.000","level":"restless","seconds":120},{"dateTime":"2016-06-04T01:22:00.000","level":"asleep","seconds":120},{"dateTime":"2016-06-04T01:24:00.000","level":"restless","seconds":300},{"dateTime":"2016-06-04T01:29:00.000","level":"asleep","seconds":300},{"dateTime":"2016-06-04T01:34:00.000","level":"restless","seconds":180},{"dateTime":"2016-06-04T01:37:00.000","level":"asleep","seconds":2340},{"dateTime":"2016-06-04T02:16:00.000","level":"restless","seconds":180},{"dateTime":"2016-06-04T02:19:00.000","level":"asleep","seconds":1080},{"dateTime":"2016-06-04T02:37:00.000","level":"restless","seconds":120},{"dateTime":"2016-06-04T02:39:00.000","level":"asleep","seconds":1140},{"dateTime":"2016-06-04T02:58:00.000","level":"restless","seconds":60},{"dateTime":"2016-06-04T02:59:00.000","level":"asleep","seconds":2820},{"dateTime":"2016-06-04T03:46:00.000","level":"restless","seconds":60},{"dateTime":"2016-06-04T03:47:00.000","level":"asleep","seconds":1380},{"dateTime":"2016-06-04T04:10:00.000","level":"restless","seconds":60},{"dateTime":"2016-06-04T04:11:00.000","level":"asleep","seconds":2040},{"dateTime":"2016-06-04T04:45:00.000","level":"restless","seconds":120},{"dateTime":"2016-06-04T04:47:00.000","level":"asleep","seconds":480},{"dateTime":"2016-06-04T04:55:00.000","level":"restless","seconds":120},{"dateTime":"2016-06-04T04:57:00.000","level":"asleep","seconds":120},{"dateTime":"2016-06-04T04:59:00.000","level":"restless","seconds":120},{"dateTime":"2016-06-04T05:01:00.000","level":"asleep","seconds":300},{"dateTime":"2016-06-04T05:06:00.000","level":"restless","seconds":180},{"dateTime":"2016-06-04T05:09:00.000","level":"asleep","seconds":60},{"dateTime":"2016-06-04T05:10:00.000","level":"restless","seconds":60},{"dateTime":"2016-06-04T05:11:00.000","level":"asleep","seconds":720},{"dateTime":"2016-06-04T05:23:00.000","level":"restless","seconds":60},{"dateTime":"2016-06-04T05:24:00.000","level":"asleep","seconds":1740},{"dateTime":"2016-06-04T05:53:00.000","level":"restless","seconds":180},{"dateTime":"2016-06-04T05:56:00.000","level":"asleep","seconds":60},{"dateTime":"2016-06-04T05:57:00.000","level":"restless","seconds":120},{"dateTime":"2016-06-04T05:59:00.000","level":"asleep","seconds":540},{"dateTime":"2016-06-04T06:08:00.000","level":"restless","seconds":180},{"dateTime":"2016-06-04T06:11:00.000","level":"asleep","seconds":720},{"dateTime":"2016-06-04T06:23:00.000","level":"restless","seconds":240},{"dateTime":"2016-06-04T06:27:00.000","level":"awake","seconds":180},{"dateTime":"2016-06-04T06:30:00.000","level":"restless","seconds":60},{"dateTime":"2016-06-04T06:31:00.000","level":"asleep","seconds":60},{"dateTime":"2016-06-04T06:32:00.000","level":"restless","seconds":60},{"dateTime":"2016-06-04T06:33:00.000","level":"asleep","seconds":120},{"dateTime":"2016-06-04T06:35:00.000","level":"restless","seconds":420},{"dateTime":"2016-06-04T06:42:00.000","level":"awake","seconds":300},{"dateTime":"2016-06-04T06:47:00.000","level":"asleep","seconds":3840},{"dateTime":"2016-06-04T07:51:00.000","level":"restless","seconds":60},{"dateTime":"2016-06-04T07:52:00.000","level":"asleep","seconds":4140},{"dateTime":"2016-06-04T09:01:00.000","level":"restless","seconds":240},{"dateTime":"2016-06-04T09:05:00.000","level":"asleep","seconds":900},{"dateTime":"2016-06-04T09:20:00.000","level":"restless","seconds":120},{"dateTime":"2016-06-04T09:22:00.000","level":"asleep","seconds":360},{"dateTime":"2016-06-04T09:28:00.000","level":"restless","seconds":360},{"dateTime":"2016-06-04T09:34:00.000","level":"asleep","seconds":60},{"dateTime":"2016-06-04T09:35:00.000","level":"restless","seconds":60}],"summary":{"asleep":{"count":0,"minutes":557},"awake":{"count":2,"minutes":8},"restless":{"count":39,"minutes":85}}},"logId":11831339897,"minutesAfterWakeup":1,"minutesAsleep":557,"minutesAwake":92,"minutesToFallAsleep":0,"startTime":"2016-06-03T22:46:00.000","timeInBed":650,"type":"classic"},{"dateOfSleep":"2016-06-03","duration":10020000,"efficiency":99,"endTime":"2016-06-03T15:19:26.000","infoCode":0,"levels":{"data":[{"dateTime":"2016-06-03T12:31:48.000","level":"asleep","seconds":9840},{"dateTime":"2016-06-03T15:15:48.000","level":"restless","seconds":60},{"dateTime":"2016-06-03T15:16:48.000","level":"asleep","seconds":120}],"summary":{"asleep":{"count":0,"minutes":166},"awake":{"count":0,"minutes":0},"restless":{"count":1,"minutes":1}}},"logId":11786166109,"minutesAfterWakeup":0,"minutesAsleep":166,"minutesAwake":1,"minutesToFallAsleep":0,"startTime":"2016-06-03T12:31:48.000","timeInBed":167,"type":"classic"}]}
```
