## Supplementary Data 2 for "Digital phenotyping by consumer wearables identifies sleep-associated markers of cardiovascular disease risk and biological aging": SleepDetailed_0615-0037-NHC.json

```
{"sleep":[{"dateOfSleep":"2016-07-02","duration":12600000,"efficiency":91,"endTime":"2016-07-02T07:00:30.000","infoCode":0,"levels":{"data":[{"dateTime":"2016-07-02T03:30:00.000","level":"restless","seconds":240},{"dateTime":"2016-07-02T03:34:00.000","level":"awake","seconds":180},{"dateTime":"2016-07-02T03:37:00.000","level":"restless","seconds":60},{"dateTime":"2016-07-02T03:38:00.000","level":"asleep","seconds":7980},{"dateTime":"2016-07-02T05:51:00.000","level":"restless","seconds":180},{"dateTime":"2016-07-02T05:54:00.000","level":"asleep","seconds":420},{"dateTime":"2016-07-02T06:01:00.000","level":"restless","seconds":180},{"dateTime":"2016-07-02T06:04:00.000","level":"asleep","seconds":180},{"dateTime":"2016-07-02T06:07:00.000","level":"restless","seconds":60},{"dateTime":"2016-07-02T06:08:00.000","level":"asleep","seconds":1980},{"dateTime":"2016-07-02T06:41:00.000","level":"restless","seconds":120},{"dateTime":"2016-07-02T06:43:00.000","level":"asleep","seconds":120},{"dateTime":"2016-07-02T06:45:00.000","level":"restless","seconds":120},{"dateTime":"2016-07-02T06:47:00.000","level":"asleep","seconds":480},{"dateTime":"2016-07-02T06:55:00.000","level":"restless","seconds":240},{"dateTime":"2016-07-02T06:59:00.000","level":"awake","seconds":60}],"summary":{"asleep":{"count":0,"minutes":186},"awake":{"count":2,"minutes":4},"restless":{"count":8,"minutes":20}}},"logId":12020437046,"minutesAfterWakeup":5,"minutesAsleep":186,"minutesAwake":19,"minutesToFallAsleep":0,"startTime":"2016-07-02T03:30:00.000","timeInBed":210,"type":"classic"},{"dateOfSleep":"2016-07-01","duration":29100000,"efficiency":94,"endTime":"2016-07-01T06:17:00.000","infoCode":0,"levels":{"data":[{"dateTime":"2016-06-30T22:12:00.000","level":"restless","seconds":60},{"dateTime":"2016-06-30T22:13:00.000","level":"asleep","seconds":120},{"dateTime":"2016-06-30T22:15:00.000","level":"restless","seconds":120},{"dateTime":"2016-06-30T22:17:00.000","level":"asleep","seconds":120},{"dateTime":"2016-06-30T22:19:00.000","level":"restless","seconds":60},{"dateTime":"2016-06-30T22:20:00.000","level":"asleep","seconds":5160},{"dateTime":"2016-06-30T23:46:00.000","level":"restless","seconds":180},{"dateTime":"2016-06-30T23:49:00.000","level":"asleep","seconds":60},{"dateTime":"2016-06-30T23:50:00.000","level":"restless","seconds":60},{"dateTime":"2016-06-30T23:51:00.000","level":"asleep","seconds":60},{"dateTime":"2016-06-30T23:52:00.000","level":"restless","seconds":60},{"dateTime":"2016-06-30T23:53:00.000","level":"asleep","seconds":120},{"dateTime":"2016-06-30T23:55:00.000","level":"restless","seconds":60},{"dateTime":"2016-06-30T23:56:00.000","level":"asleep","seconds":4260},{"dateTime":"2016-07-01T01:07:00.000","level":"restless","seconds":60},{"dateTime":"2016-07-01T01:08:00.000","level":"asleep","seconds":2580},{"dateTime":"2016-07-01T01:51:00.000","level":"restless","seconds":120},{"dateTime":"2016-07-01T01:53:00.000","level":"asleep","seconds":4500},{"dateTime":"2016-07-01T03:08:00.000","level":"restless","seconds":60},{"dateTime":"2016-07-01T03:09:00.000","level":"awake","seconds":60},{"dateTime":"2016-07-01T03:10:00.000","level":"asleep","seconds":2580},{"dateTime":"2016-07-01T03:53:00.000","level":"restless","seconds":120},{"dateTime":"2016-07-01T03:55:00.000","level":"asleep","seconds":240},{"dateTime":"2016-07-01T03:59:00.000","level":"restless","seconds":60},{"dateTime":"2016-07-01T04:00:00.000","level":"asleep","seconds":4860},{"dateTime":"2016-07-01T05:21:00.000","level":"restless","seconds":180},{"dateTime":"2016-07-01T05:24:00.000","level":"asleep","seconds":1080},{"dateTime":"2016-07-01T05:42:00.000","level":"restless","seconds":120},{"dateTime":"2016-07-01T05:44:00.000","level":"asleep","seconds":1020},{"dateTime":"2016-07-01T06:01:00.000","level":"restless","seconds":180},{"dateTime":"2016-07-01T06:04:00.000","level":"asleep","seconds":180},{"dateTime":"2016-07-01T06:07:00.000","level":"restless","seconds":60},{"dateTime":"2016-07-01T06:08:00.000","level":"asleep","seconds":540}],"summary":{"asleep":{"count":0,"minutes":458},"awake":{"count":1,"minutes":1},"restless":{"count":16,"minutes":26}}},"logId":12020437045,"minutesAfterWakeup":0,"minutesAsleep":458,"minutesAwake":27,"minutesToFallAsleep":0,"startTime":"2016-06-30T22:12:00.000","timeInBed":485,"type":"classic"},{"dateOfSleep":"2016-06-30","duration":28740000,"efficiency":93,"endTime":"2016-06-30T06:12:00.000","infoCode":0,"levels":{"data":[{"dateTime":"2016-06-29T22:13:00.000","level":"asleep","seconds":180},{"dateTime":"2016-06-29T22:16:00.000","level":"restless","seconds":60},{"dateTime":"2016-06-29T22:17:00.000","level":"asleep","seconds":60},{"dateTime":"2016-06-29T22:18:00.000","level":"restless","seconds":60},{"dateTime":"2016-06-29T22:19:00.000","level":"asleep","seconds":8520},{"dateTime":"2016-06-30T00:41:00.000","level":"restless","seconds":180},{"dateTime":"2016-06-30T00:44:00.000","level":"asleep","seconds":60},{"dateTime":"2016-06-30T00:45:00.000","level":"restless","seconds":60},{"dateTime":"2016-06-30T00:46:00.000","level":"asleep","seconds":1500},{"dateTime":"2016-06-30T01:11:00.000","level":"restless","seconds":180},{"dateTime":"2016-06-30T01:14:00.000","level":"asleep","seconds":60},{"dateTime":"2016-06-30T01:15:00.000","level":"restless","seconds":60},{"dateTime":"2016-06-30T01:16:00.000","level":"asleep","seconds":60},{"dateTime":"2016-06-30T01:17:00.000","level":"restless","seconds":60},{"dateTime":"2016-06-30T01:18:00.000","level":"asleep","seconds":300},{"dateTime":"2016-06-30T01:23:00.000","level":"restless","seconds":60},{"dateTime":"2016-06-30T01:24:00.000","level":"asleep","seconds":600},{"dateTime":"2016-06-30T01:34:00.000","level":"restless","seconds":120},{"dateTime":"2016-06-30T01:36:00.000","level":"asleep","seconds":780},{"dateTime":"2016-06-30T01:49:00.000","level":"restless","seconds":60},{"dateTime":"2016-06-30T01:50:00.000","level":"asleep","seconds":660},{"dateTime":"2016-06-30T02:01:00.000","level":"restless","seconds":60},{"dateTime":"2016-06-30T02:02:00.000","level":"asleep","seconds":4500},{"dateTime":"2016-06-30T03:17:00.000","level":"restless","seconds":180},{"dateTime":"2016-06-30T03:20:00.000","level":"asleep","seconds":60},{"dateTime":"2016-06-30T03:21:00.000","level":"restless","seconds":60},{"dateTime":"2016-06-30T03:22:00.000","level":"asleep","seconds":3480},{"dateTime":"2016-06-30T04:20:00.000","level":"restless","seconds":120},{"dateTime":"2016-06-30T04:22:00.000","level":"asleep","seconds":480},{"dateTime":"2016-06-30T04:30:00.000","level":"restless","seconds":120},{"dateTime":"2016-06-30T04:32:00.000","level":"asleep","seconds":1620},{"dateTime":"2016-06-30T04:59:00.000","level":"restless","seconds":60},{"dateTime":"2016-06-30T05:00:00.000","level":"asleep","seconds":780},{"dateTime":"2016-06-30T05:13:00.000","level":"restless","seconds":180},{"dateTime":"2016-06-30T05:16:00.000","level":"asleep","seconds":1620},{"dateTime":"2016-06-30T05:43:00.000","level":"restless","seconds":300},{"dateTime":"2016-06-30T05:48:00.000","level":"asleep","seconds":60},{"dateTime":"2016-06-30T05:49:00.000","level":"restless","seconds":60},{"dateTime":"2016-06-30T05:50:00.000","level":"asleep","seconds":60},{"dateTime":"2016-06-30T05:51:00.000","level":"restless","seconds":60},{"dateTime":"2016-06-30T05:52:00.000","level":"asleep","seconds":1200}],"summary":{"asleep":{"count":0,"minutes":444},"awake":{"count":0,"minutes":0},"restless":{"count":20,"minutes":35}}},"logId":12020437044,"minutesAfterWakeup":0,"minutesAsleep":444,"minutesAwake":35,"minutesToFallAsleep":0,"startTime":"2016-06-29T22:13:00.000","timeInBed":479,"type":"classic"},{"dateOfSleep":"2016-06-29","duration":27600000,"efficiency":90,"endTime":"2016-06-29T06:04:00.000","infoCode":0,"levels":{"data":[{"dateTime":"2016-06-28T22:23:30.000","level":"restless","seconds":420},{"dateTime":"2016-06-28T22:30:30.000","level":"asleep","seconds":1800},{"dateTime":"2016-06-28T23:00:30.000","level":"restless","seconds":60},{"dateTime":"2016-06-28T23:01:30.000","level":"asleep","seconds":1020},{"dateTime":"2016-06-28T23:18:30.000","level":"restless","seconds":180},{"dateTime":"2016-06-28T23:21:30.000","level":"asleep","seconds":4680},{"dateTime":"2016-06-29T00:39:30.000","level":"restless","seconds":60},{"dateTime":"2016-06-29T00:40:30.000","level":"asleep","seconds":180},{"dateTime":"2016-06-29T00:43:30.000","level":"restless","seconds":60},{"dateTime":"2016-06-29T00:44:30.000","level":"asleep","seconds":1500},{"dateTime":"2016-06-29T01:09:30.000","level":"restless","seconds":240},{"dateTime":"2016-06-29T01:13:30.000","level":"awake","seconds":180},{"dateTime":"2016-06-29T01:16:30.000","level":"asleep","seconds":780},{"dateTime":"2016-06-29T01:29:30.000","level":"restless","seconds":300},{"dateTime":"2016-06-29T01:34:30.000","level":"asleep","seconds":120},{"dateTime":"2016-06-29T01:36:30.000","level":"restless","seconds":60},{"dateTime":"2016-06-29T01:37:30.000","level":"asleep","seconds":540},{"dateTime":"2016-06-29T01:46:30.000","level":"restless","seconds":60},{"dateTime":"2016-06-29T01:47:30.000","level":"asleep","seconds":600},{"dateTime":"2016-06-29T01:57:30.000","level":"restless","seconds":60},{"dateTime":"2016-06-29T01:58:30.000","level":"asleep","seconds":420},{"dateTime":"2016-06-29T02:05:30.000","level":"restless","seconds":180},{"dateTime":"2016-06-29T02:08:30.000","level":"asleep","seconds":60},{"dateTime":"2016-06-29T02:09:30.000","level":"restless","seconds":180},{"dateTime":"2016-06-29T02:12:30.000","level":"asleep","seconds":540},{"dateTime":"2016-06-29T02:21:30.000","level":"restless","seconds":180},{"dateTime":"2016-06-29T02:24:30.000","level":"asleep","seconds":60},{"dateTime":"2016-06-29T02:25:30.000","level":"restless","seconds":60},{"dateTime":"2016-06-29T02:26:30.000","level":"asleep","seconds":60},{"dateTime":"2016-06-29T02:27:30.000","level":"restless","seconds":60},{"dateTime":"2016-06-29T02:28:30.000","level":"asleep","seconds":4980},{"dateTime":"2016-06-29T03:51:30.000","level":"restless","seconds":60},{"dateTime":"2016-06-29T03:52:30.000","level":"asleep","seconds":120},{"dateTime":"2016-06-29T03:54:30.000","level":"restless","seconds":120},{"dateTime":"2016-06-29T03:56:30.000","level":"asleep","seconds":3600},{"dateTime":"2016-06-29T04:56:30.000","level":"restless","seconds":120},{"dateTime":"2016-06-29T04:58:30.000","level":"asleep","seconds":1860},{"dateTime":"2016-06-29T05:29:30.000","level":"restless","seconds":60},{"dateTime":"2016-06-29T05:30:30.000","level":"asleep","seconds":1980}],"summary":{"asleep":{"count":0,"minutes":415},"awake":{"count":1,"minutes":3},"restless":{"count":19,"minutes":42}}},"logId":12020437043,"minutesAfterWakeup":0,"minutesAsleep":415,"minutesAwake":45,"minutesToFallAsleep":0,"startTime":"2016-06-28T22:23:30.000","timeInBed":460,"type":"classic"}]}
```
