## Supplementary Data 2 for "Digital phenotyping by consumer wearables identifies sleep-associated markers of cardiovascular disease risk and biological aging": SleepDetailed_0615-0038-NHC.json

```
{"sleep":[{"dateOfSleep":"2016-07-25","duration":10980000,"efficiency":97,"endTime":"2016-07-25T09:41:00.000","infoCode":0,"levels":{"data":[{"dateTime":"2016-07-25T06:38:00.000","level":"asleep","seconds":5940},{"dateTime":"2016-07-25T08:17:00.000","level":"restless","seconds":60},{"dateTime":"2016-07-25T08:18:00.000","level":"asleep","seconds":1020},{"dateTime":"2016-07-25T08:35:00.000","level":"restless","seconds":120},{"dateTime":"2016-07-25T08:37:00.000","level":"asleep","seconds":420},{"dateTime":"2016-07-25T08:44:00.000","level":"restless","seconds":120},{"dateTime":"2016-07-25T08:46:00.000","level":"asleep","seconds":3300}],"summary":{"asleep":{"count":0,"minutes":178},"awake":{"count":0,"minutes":0},"restless":{"count":3,"minutes":5}}},"logId":12184941483,"minutesAfterWakeup":0,"minutesAsleep":178,"minutesAwake":5,"minutesToFallAsleep":0,"startTime":"2016-07-25T06:38:00.000","timeInBed":183,"type":"classic"},{"dateOfSleep":"2016-07-25","duration":24780000,"efficiency":93,"endTime":"2016-07-25T05:25:30.000","infoCode":0,"levels":{"data":[{"dateTime":"2016-07-24T22:32:00.000","level":"asleep","seconds":8460},{"dateTime":"2016-07-25T00:53:00.000","level":"restless","seconds":120},{"dateTime":"2016-07-25T00:55:00.000","level":"asleep","seconds":600},{"dateTime":"2016-07-25T01:05:00.000","level":"restless","seconds":120},{"dateTime":"2016-07-25T01:07:00.000","level":"asleep","seconds":120},{"dateTime":"2016-07-25T01:09:00.000","level":"restless","seconds":60},{"dateTime":"2016-07-25T01:10:00.000","level":"asleep","seconds":420},{"dateTime":"2016-07-25T01:17:00.000","level":"restless","seconds":120},{"dateTime":"2016-07-25T01:19:00.000","level":"asleep","seconds":1740},{"dateTime":"2016-07-25T01:48:00.000","level":"restless","seconds":120},{"dateTime":"2016-07-25T01:50:00.000","level":"asleep","seconds":120},{"dateTime":"2016-07-25T01:52:00.000","level":"restless","seconds":120},{"dateTime":"2016-07-25T01:54:00.000","level":"asleep","seconds":900},{"dateTime":"2016-07-25T02:09:00.000","level":"restless","seconds":180},{"dateTime":"2016-07-25T02:12:00.000","level":"asleep","seconds":4500},{"dateTime":"2016-07-25T03:27:00.000","level":"restless","seconds":540},{"dateTime":"2016-07-25T03:36:00.000","level":"asleep","seconds":480},{"dateTime":"2016-07-25T03:44:00.000","level":"restless","seconds":60},{"dateTime":"2016-07-25T03:45:00.000","level":"asleep","seconds":360},{"dateTime":"2016-07-25T03:51:00.000","level":"restless","seconds":60},{"dateTime":"2016-07-25T03:52:00.000","level":"asleep","seconds":60},{"dateTime":"2016-07-25T03:53:00.000","level":"restless","seconds":180},{"dateTime":"2016-07-25T03:56:00.000","level":"asleep","seconds":5340}],"summary":{"asleep":{"count":0,"minutes":385},"awake":{"count":0,"minutes":0},"restless":{"count":11,"minutes":28}}},"logId":12184941482,"minutesAfterWakeup":0,"minutesAsleep":385,"minutesAwake":28,"minutesToFallAsleep":0,"startTime":"2016-07-24T22:32:00.000","timeInBed":413,"type":"classic"},{"dateOfSleep":"2016-07-24","duration":28740000,"efficiency":86,"endTime":"2016-07-24T07:20:00.000","infoCode":0,"levels":{"data":[{"dateTime":"2016-07-23T23:20:30.000","level":"asleep","seconds":1320},{"dateTime":"2016-07-23T23:42:30.000","level":"restless","seconds":120},{"dateTime":"2016-07-23T23:44:30.000","level":"asleep","seconds":3240},{"dateTime":"2016-07-24T00:38:30.000","level":"restless","seconds":180},{"dateTime":"2016-07-24T00:41:30.000","level":"asleep","seconds":1200},{"dateTime":"2016-07-24T01:01:30.000","level":"restless","seconds":120},{"dateTime":"2016-07-24T01:03:30.000","level":"asleep","seconds":120},{"dateTime":"2016-07-24T01:05:30.000","level":"restless","seconds":60},{"dateTime":"2016-07-24T01:06:30.000","level":"asleep","seconds":4320},{"dateTime":"2016-07-24T02:18:30.000","level":"restless","seconds":180},{"dateTime":"2016-07-24T02:21:30.000","level":"asleep","seconds":60},{"dateTime":"2016-07-24T02:22:30.000","level":"restless","seconds":180},{"dateTime":"2016-07-24T02:25:30.000","level":"asleep","seconds":720},{"dateTime":"2016-07-24T02:37:30.000","level":"restless","seconds":540},{"dateTime":"2016-07-24T02:46:30.000","level":"asleep","seconds":120},{"dateTime":"2016-07-24T02:48:30.000","level":"restless","seconds":60},{"dateTime":"2016-07-24T02:49:30.000","level":"asleep","seconds":420},{"dateTime":"2016-07-24T02:56:30.000","level":"restless","seconds":180},{"dateTime":"2016-07-24T02:59:30.000","level":"asleep","seconds":600},{"dateTime":"2016-07-24T03:09:30.000","level":"restless","seconds":120},{"dateTime":"2016-07-24T03:11:30.000","level":"asleep","seconds":120},{"dateTime":"2016-07-24T03:13:30.000","level":"restless","seconds":60},{"dateTime":"2016-07-24T03:14:30.000","level":"asleep","seconds":1320},{"dateTime":"2016-07-24T03:36:30.000","level":"restless","seconds":180},{"dateTime":"2016-07-24T03:39:30.000","level":"asleep","seconds":60},{"dateTime":"2016-07-24T03:40:30.000","level":"restless","seconds":60},{"dateTime":"2016-07-24T03:41:30.000","level":"asleep","seconds":1380},{"dateTime":"2016-07-24T04:04:30.000","level":"restless","seconds":60},{"dateTime":"2016-07-24T04:05:30.000","level":"asleep","seconds":360},{"dateTime":"2016-07-24T04:11:30.000","level":"restless","seconds":60},{"dateTime":"2016-07-24T04:12:30.000","level":"asleep","seconds":960},{"dateTime":"2016-07-24T04:28:30.000","level":"restless","seconds":60},{"dateTime":"2016-07-24T04:29:30.000","level":"asleep","seconds":180},{"dateTime":"2016-07-24T04:32:30.000","level":"restless","seconds":60},{"dateTime":"2016-07-24T04:33:30.000","level":"asleep","seconds":1860},{"dateTime":"2016-07-24T05:04:30.000","level":"restless","seconds":60},{"dateTime":"2016-07-24T05:05:30.000","level":"asleep","seconds":60},{"dateTime":"2016-07-24T05:06:30.000","level":"restless","seconds":60},{"dateTime":"2016-07-24T05:07:30.000","level":"asleep","seconds":60},{"dateTime":"2016-07-24T05:08:30.000","level":"restless","seconds":60},{"dateTime":"2016-07-24T05:09:30.000","level":"asleep","seconds":1380},{"dateTime":"2016-07-24T05:32:30.000","level":"restless","seconds":360},{"dateTime":"2016-07-24T05:38:30.000","level":"awake","seconds":60},{"dateTime":"2016-07-24T05:39:30.000","level":"restless","seconds":60},{"dateTime":"2016-07-24T05:40:30.000","level":"awake","seconds":120},{"dateTime":"2016-07-24T05:42:30.000","level":"asleep","seconds":2820},{"dateTime":"2016-07-24T06:29:30.000","level":"restless","seconds":360},{"dateTime":"2016-07-24T06:35:30.000","level":"asleep","seconds":480},{"dateTime":"2016-07-24T06:43:30.000","level":"restless","seconds":240},{"dateTime":"2016-07-24T06:47:30.000","level":"asleep","seconds":180},{"dateTime":"2016-07-24T06:50:30.000","level":"restless","seconds":60},{"dateTime":"2016-07-24T06:51:30.000","level":"asleep","seconds":480},{"dateTime":"2016-07-24T06:59:30.000","level":"restless","seconds":120},{"dateTime":"2016-07-24T07:01:30.000","level":"asleep","seconds":120},{"dateTime":"2016-07-24T07:03:30.000","level":"restless","seconds":120},{"dateTime":"2016-07-24T07:05:30.000","level":"asleep","seconds":180},{"dateTime":"2016-07-24T07:08:30.000","level":"restless","seconds":60},{"dateTime":"2016-07-24T07:09:30.000","level":"asleep","seconds":180},{"dateTime":"2016-07-24T07:12:30.000","level":"restless","seconds":60},{"dateTime":"2016-07-24T07:13:30.000","level":"asleep","seconds":120},{"dateTime":"2016-07-24T07:15:30.000","level":"restless","seconds":240}],"summary":{"asleep":{"count":0,"minutes":407},"awake":{"count":2,"minutes":3},"restless":{"count":30,"minutes":69}}},"logId":12184941481,"minutesAfterWakeup":4,"minutesAsleep":407,"minutesAwake":68,"minutesToFallAsleep":0,"startTime":"2016-07-23T23:20:30.000","timeInBed":479,"type":"classic"},{"dateOfSleep":"2016-07-23","duration":25380000,"efficiency":91,"endTime":"2016-07-23T07:59:30.000","infoCode":0,"levels":{"data":[{"dateTime":"2016-07-23T00:56:00.000","level":"asleep","seconds":120},{"dateTime":"2016-07-23T00:58:00.000","level":"restless","seconds":120},{"dateTime":"2016-07-23T01:00:00.000","level":"awake","seconds":240},{"dateTime":"2016-07-23T01:04:00.000","level":"restless","seconds":120},{"dateTime":"2016-07-23T01:06:00.000","level":"asleep","seconds":1320},{"dateTime":"2016-07-23T01:28:00.000","level":"restless","seconds":60},{"dateTime":"2016-07-23T01:29:00.000","level":"asleep","seconds":2580},{"dateTime":"2016-07-23T02:12:00.000","level":"restless","seconds":60},{"dateTime":"2016-07-23T02:13:00.000","level":"asleep","seconds":1860},{"dateTime":"2016-07-23T02:44:00.000","level":"restless","seconds":60},{"dateTime":"2016-07-23T02:45:00.000","level":"asleep","seconds":180},{"dateTime":"2016-07-23T02:48:00.000","level":"restless","seconds":60},{"dateTime":"2016-07-23T02:49:00.000","level":"asleep","seconds":600},{"dateTime":"2016-07-23T02:59:00.000","level":"restless","seconds":60},{"dateTime":"2016-07-23T03:00:00.000","level":"asleep","seconds":360},{"dateTime":"2016-07-23T03:06:00.000","level":"restless","seconds":60},{"dateTime":"2016-07-23T03:07:00.000","level":"asleep","seconds":4740},{"dateTime":"2016-07-23T04:26:00.000","level":"restless","seconds":240},{"dateTime":"2016-07-23T04:30:00.000","level":"awake","seconds":60},{"dateTime":"2016-07-23T04:31:00.000","level":"restless","seconds":120},{"dateTime":"2016-07-23T04:33:00.000","level":"asleep","seconds":1440},{"dateTime":"2016-07-23T04:57:00.000","level":"restless","seconds":120},{"dateTime":"2016-07-23T04:59:00.000","level":"asleep","seconds":180},{"dateTime":"2016-07-23T05:02:00.000","level":"restless","seconds":60},{"dateTime":"2016-07-23T05:03:00.000","level":"asleep","seconds":780},{"dateTime":"2016-07-23T05:16:00.000","level":"restless","seconds":120},{"dateTime":"2016-07-23T05:18:00.000","level":"asleep","seconds":2040},{"dateTime":"2016-07-23T05:52:00.000","level":"restless","seconds":60},{"dateTime":"2016-07-23T05:53:00.000","level":"asleep","seconds":1260},{"dateTime":"2016-07-23T06:14:00.000","level":"restless","seconds":60},{"dateTime":"2016-07-23T06:15:00.000","level":"asleep","seconds":600},{"dateTime":"2016-07-23T06:25:00.000","level":"restless","seconds":60},{"dateTime":"2016-07-23T06:26:00.000","level":"asleep","seconds":1020},{"dateTime":"2016-07-23T06:43:00.000","level":"restless","seconds":60},{"dateTime":"2016-07-23T06:44:00.000","level":"asleep","seconds":240},{"dateTime":"2016-07-23T06:48:00.000","level":"restless","seconds":300},{"dateTime":"2016-07-23T06:53:00.000","level":"asleep","seconds":2580},{"dateTime":"2016-07-23T07:36:00.000","level":"restless","seconds":180},{"dateTime":"2016-07-23T07:39:00.000","level":"asleep","seconds":1200}],"summary":{"asleep":{"count":0,"minutes":385},"awake":{"count":2,"minutes":5},"restless":{"count":19,"minutes":33}}},"logId":12184941480,"minutesAfterWakeup":0,"minutesAsleep":385,"minutesAwake":38,"minutesToFallAsleep":0,"startTime":"2016-07-23T00:56:00.000","timeInBed":423,"type":"classic"},{"dateOfSleep":"2016-07-22","duration":6120000,"efficiency":95,"endTime":"2016-07-22T15:02:30.000","infoCode":0,"levels":{"data":[{"dateTime":"2016-07-22T13:20:30.000","level":"restless","seconds":120},{"dateTime":"2016-07-22T13:22:30.000","level":"asleep","seconds":2820},{"dateTime":"2016-07-22T14:09:30.000","level":"restless","seconds":120},{"dateTime":"2016-07-22T14:11:30.000","level":"asleep","seconds":2880},{"dateTime":"2016-07-22T14:59:30.000","level":"restless","seconds":60},{"dateTime":"2016-07-22T15:00:30.000","level":"asleep","seconds":120}],"summary":{"asleep":{"count":0,"minutes":97},"awake":{"count":0,"minutes":0},"restless":{"count":3,"minutes":5}}},"logId":12184941479,"minutesAfterWakeup":0,"minutesAsleep":97,"minutesAwake":5,"minutesToFallAsleep":0,"startTime":"2016-07-22T13:20:30.000","timeInBed":102,"type":"classic"}]}
```
