## Supplementary Data 2 for "Digital phenotyping by consumer wearables identifies sleep-associated markers of cardiovascular disease risk and biological aging": SleepDetailed_0615-0047-NHC.json

```
{"sleep":[{"dateOfSleep":"2015-12-26","duration":27660000,"efficiency":87,"endTime":"2015-12-26T06:40:00.000","infoCode":0,"levels":{"data":[{"dateTime":"2015-12-25T22:59:00.000","level":"restless","seconds":360},{"dateTime":"2015-12-25T23:05:00.000","level":"asleep","seconds":420},{"dateTime":"2015-12-25T23:12:00.000","level":"restless","seconds":180},{"dateTime":"2015-12-25T23:15:00.000","level":"asleep","seconds":660},{"dateTime":"2015-12-25T23:26:00.000","level":"restless","seconds":60},{"dateTime":"2015-12-25T23:27:00.000","level":"asleep","seconds":120},{"dateTime":"2015-12-25T23:29:00.000","level":"restless","seconds":60},{"dateTime":"2015-12-25T23:30:00.000","level":"asleep","seconds":60},{"dateTime":"2015-12-25T23:31:00.000","level":"restless","seconds":120},{"dateTime":"2015-12-25T23:33:00.000","level":"asleep","seconds":120},{"dateTime":"2015-12-25T23:35:00.000","level":"restless","seconds":60},{"dateTime":"2015-12-25T23:36:00.000","level":"asleep","seconds":300},{"dateTime":"2015-12-25T23:41:00.000","level":"restless","seconds":360},{"dateTime":"2015-12-25T23:47:00.000","level":"asleep","seconds":180},{"dateTime":"2015-12-25T23:50:00.000","level":"restless","seconds":60},{"dateTime":"2015-12-25T23:51:00.000","level":"asleep","seconds":120},{"dateTime":"2015-12-25T23:53:00.000","level":"restless","seconds":120},{"dateTime":"2015-12-25T23:55:00.000","level":"asleep","seconds":1860},{"dateTime":"2015-12-26T00:26:00.000","level":"restless","seconds":300},{"dateTime":"2015-12-26T00:31:00.000","level":"awake","seconds":120},{"dateTime":"2015-12-26T00:33:00.000","level":"restless","seconds":60},{"dateTime":"2015-12-26T00:34:00.000","level":"asleep","seconds":2100},{"dateTime":"2015-12-26T01:09:00.000","level":"restless","seconds":180},{"dateTime":"2015-12-26T01:12:00.000","level":"asleep","seconds":60},{"dateTime":"2015-12-26T01:13:00.000","level":"restless","seconds":60},{"dateTime":"2015-12-26T01:14:00.000","level":"asleep","seconds":60},{"dateTime":"2015-12-26T01:15:00.000","level":"restless","seconds":60},{"dateTime":"2015-12-26T01:16:00.000","level":"asleep","seconds":1680},{"dateTime":"2015-12-26T01:44:00.000","level":"restless","seconds":60},{"dateTime":"2015-12-26T01:45:00.000","level":"asleep","seconds":360},{"dateTime":"2015-12-26T01:51:00.000","level":"restless","seconds":60},{"dateTime":"2015-12-26T01:52:00.000","level":"asleep","seconds":660},{"dateTime":"2015-12-26T02:03:00.000","level":"restless","seconds":60},{"dateTime":"2015-12-26T02:04:00.000","level":"asleep","seconds":4740},{"dateTime":"2015-12-26T03:23:00.000","level":"restless","seconds":60},{"dateTime":"2015-12-26T03:24:00.000","level":"asleep","seconds":1560},{"dateTime":"2015-12-26T03:50:00.000","level":"restless","seconds":60},{"dateTime":"2015-12-26T03:51:00.000","level":"asleep","seconds":180},{"dateTime":"2015-12-26T03:54:00.000","level":"restless","seconds":60},{"dateTime":"2015-12-26T03:55:00.000","level":"asleep","seconds":2160},{"dateTime":"2015-12-26T04:31:00.000","level":"restless","seconds":60},{"dateTime":"2015-12-26T04:32:00.000","level":"asleep","seconds":540},{"dateTime":"2015-12-26T04:41:00.000","level":"restless","seconds":60},{"dateTime":"2015-12-26T04:42:00.000","level":"asleep","seconds":600},{"dateTime":"2015-12-26T04:52:00.000","level":"restless","seconds":180},{"dateTime":"2015-12-26T04:55:00.000","level":"asleep","seconds":60},{"dateTime":"2015-12-26T04:56:00.000","level":"restless","seconds":120},{"dateTime":"2015-12-26T04:58:00.000","level":"asleep","seconds":3600},{"dateTime":"2015-12-26T05:58:00.000","level":"restless","seconds":480},{"dateTime":"2015-12-26T06:06:00.000","level":"asleep","seconds":60},{"dateTime":"2015-12-26T06:07:00.000","level":"restless","seconds":60},{"dateTime":"2015-12-26T06:08:00.000","level":"asleep","seconds":1620},{"dateTime":"2015-12-26T06:35:00.000","level":"restless","seconds":60},{"dateTime":"2015-12-26T06:36:00.000","level":"asleep","seconds":180},{"dateTime":"2015-12-26T06:39:00.000","level":"restless","seconds":60}],"summary":{"asleep":{"count":0,"minutes":401},"awake":{"count":1,"minutes":2},"restless":{"count":28,"minutes":58}}},"logId":10408488447,"minutesAfterWakeup":1,"minutesAsleep":401,"minutesAwake":59,"minutesToFallAsleep":0,"startTime":"2015-12-25T22:59:00.000","timeInBed":461,"type":"classic"},{"dateOfSleep":"2015-12-25","duration":4680000,"efficiency":92,"endTime":"2015-12-25T18:21:30.000","infoCode":0,"levels":{"data":[{"dateTime":"2015-12-25T17:03:30.000","level":"asleep","seconds":1080},{"dateTime":"2015-12-25T17:21:30.000","level":"restless","seconds":180},{"dateTime":"2015-12-25T17:24:30.000","level":"asleep","seconds":1140},{"dateTime":"2015-12-25T17:43:30.000","level":"restless","seconds":60},{"dateTime":"2015-12-25T17:44:30.000","level":"asleep","seconds":1980},{"dateTime":"2015-12-25T18:17:30.000","level":"restless","seconds":120},{"dateTime":"2015-12-25T18:19:30.000","level":"asleep","seconds":60},{"dateTime":"2015-12-25T18:20:30.000","level":"restless","seconds":60}],"summary":{"asleep":{"count":0,"minutes":71},"awake":{"count":0,"minutes":0},"restless":{"count":4,"minutes":7}}},"logId":10403028770,"minutesAfterWakeup":1,"minutesAsleep":71,"minutesAwake":6,"minutesToFallAsleep":0,"startTime":"2015-12-25T17:03:30.000","timeInBed":78,"type":"classic"},{"dateOfSleep":"2015-12-25","duration":25680000,"efficiency":89,"endTime":"2015-12-25T05:51:30.000","infoCode":0,"levels":{"data":[{"dateTime":"2015-12-24T22:43:30.000","level":"restless","seconds":180},{"dateTime":"2015-12-24T22:46:30.000","level":"asleep","seconds":540},{"dateTime":"2015-12-24T22:55:30.000","level":"restless","seconds":120},{"dateTime":"2015-12-24T22:57:30.000","level":"asleep","seconds":120},{"dateTime":"2015-12-24T22:59:30.000","level":"restless","seconds":60},{"dateTime":"2015-12-24T23:00:30.000","level":"asleep","seconds":660},{"dateTime":"2015-12-24T23:11:30.000","level":"restless","seconds":60},{"dateTime":"2015-12-24T23:12:30.000","level":"asleep","seconds":2520},{"dateTime":"2015-12-24T23:54:30.000","level":"restless","seconds":180},{"dateTime":"2015-12-24T23:57:30.000","level":"asleep","seconds":300},{"dateTime":"2015-12-25T00:02:30.000","level":"restless","seconds":60},{"dateTime":"2015-12-25T00:03:30.000","level":"asleep","seconds":60},{"dateTime":"2015-12-25T00:04:30.000","level":"restless","seconds":480},{"dateTime":"2015-12-25T00:12:30.000","level":"asleep","seconds":360},{"dateTime":"2015-12-25T00:18:30.000","level":"restless","seconds":300},{"dateTime":"2015-12-25T00:23:30.000","level":"asleep","seconds":60},{"dateTime":"2015-12-25T00:24:30.000","level":"restless","seconds":60},{"dateTime":"2015-12-25T00:25:30.000","level":"asleep","seconds":12300},{"dateTime":"2015-12-25T03:50:30.000","level":"restless","seconds":60},{"dateTime":"2015-12-25T03:51:30.000","level":"asleep","seconds":3120},{"dateTime":"2015-12-25T04:43:30.000","level":"restless","seconds":780},{"dateTime":"2015-12-25T04:56:30.000","level":"asleep","seconds":60},{"dateTime":"2015-12-25T04:57:30.000","level":"restless","seconds":300},{"dateTime":"2015-12-25T05:02:30.000","level":"asleep","seconds":60},{"dateTime":"2015-12-25T05:03:30.000","level":"restless","seconds":60},{"dateTime":"2015-12-25T05:04:30.000","level":"asleep","seconds":60},{"dateTime":"2015-12-25T05:05:30.000","level":"restless","seconds":60},{"dateTime":"2015-12-25T05:06:30.000","level":"asleep","seconds":1200},{"dateTime":"2015-12-25T05:26:30.000","level":"restless","seconds":60},{"dateTime":"2015-12-25T05:27:30.000","level":"asleep","seconds":660},{"dateTime":"2015-12-25T05:38:30.000","level":"restless","seconds":60},{"dateTime":"2015-12-25T05:39:30.000","level":"asleep","seconds":660},{"dateTime":"2015-12-25T05:50:30.000","level":"restless","seconds":60}],"summary":{"asleep":{"count":0,"minutes":379},"awake":{"count":0,"minutes":0},"restless":{"count":17,"minutes":49}}},"logId":10402949952,"minutesAfterWakeup":1,"minutesAsleep":379,"minutesAwake":48,"minutesToFallAsleep":0,"startTime":"2015-12-24T22:43:30.000","timeInBed":428,"type":"classic"},{"dateOfSleep":"2015-12-24","duration":5580000,"efficiency":84,"endTime":"2015-12-24T06:23:00.000","infoCode":0,"levels":{"data":[{"dateTime":"2015-12-24T04:50:00.000","level":"asleep","seconds":1560},{"dateTime":"2015-12-24T05:16:00.000","level":"restless","seconds":60},{"dateTime":"2015-12-24T05:17:00.000","level":"asleep","seconds":180},{"dateTime":"2015-12-24T05:20:00.000","level":"restless","seconds":420},{"dateTime":"2015-12-24T05:27:00.000","level":"asleep","seconds":60},{"dateTime":"2015-12-24T05:28:00.000","level":"restless","seconds":60},{"dateTime":"2015-12-24T05:29:00.000","level":"asleep","seconds":1560},{"dateTime":"2015-12-24T05:55:00.000","level":"restless","seconds":300},{"dateTime":"2015-12-24T06:00:00.000","level":"asleep","seconds":60},{"dateTime":"2015-12-24T06:01:00.000","level":"restless","seconds":60},{"dateTime":"2015-12-24T06:02:00.000","level":"asleep","seconds":1260}],"summary":{"asleep":{"count":0,"minutes":78},"awake":{"count":0,"minutes":0},"restless":{"count":5,"minutes":15}}},"logId":10391398972,"minutesAfterWakeup":0,"minutesAsleep":78,"minutesAwake":15,"minutesToFallAsleep":0,"startTime":"2015-12-24T04:50:00.000","timeInBed":93,"type":"classic"},{"dateOfSleep":"2015-12-24","duration":10260000,"efficiency":93,"endTime":"2015-12-24T02:49:00.000","infoCode":0,"levels":{"data":[{"dateTime":"2015-12-23T23:58:00.000","level":"restless","seconds":60},{"dateTime":"2015-12-23T23:59:00.000","level":"awake","seconds":180},{"dateTime":"2015-12-24T00:02:00.000","level":"asleep","seconds":1680},{"dateTime":"2015-12-24T00:30:00.000","level":"awake","seconds":60},{"dateTime":"2015-12-24T00:31:00.000","level":"asleep","seconds":3900},{"dateTime":"2015-12-24T01:36:00.000","level":"restless","seconds":60},{"dateTime":"2015-12-24T01:37:00.000","level":"asleep","seconds":600},{"dateTime":"2015-12-24T01:47:00.000","level":"restless","seconds":180},{"dateTime":"2015-12-24T01:50:00.000","level":"asleep","seconds":60},{"dateTime":"2015-12-24T01:51:00.000","level":"restless","seconds":60},{"dateTime":"2015-12-24T01:52:00.000","level":"asleep","seconds":180},{"dateTime":"2015-12-24T01:55:00.000","level":"restless","seconds":60},{"dateTime":"2015-12-24T01:56:00.000","level":"asleep","seconds":960},{"dateTime":"2015-12-24T02:12:00.000","level":"awake","seconds":60},{"dateTime":"2015-12-24T02:13:00.000","level":"asleep","seconds":2160}],"summary":{"asleep":{"count":0,"minutes":159},"awake":{"count":3,"minutes":5},"restless":{"count":5,"minutes":7}}},"logId":10391398971,"minutesAfterWakeup":0,"minutesAsleep":159,"minutesAwake":12,"minutesToFallAsleep":0,"startTime":"2015-12-23T23:58:00.000","timeInBed":171,"type":"classic"},{"dateOfSleep":"2015-12-23","duration":26280000,"efficiency":92,"endTime":"2015-12-23T06:18:30.000","infoCode":0,"levels":{"data":[{"dateTime":"2015-12-22T23:00:00.000","level":"asleep","seconds":2400},{"dateTime":"2015-12-22T23:40:00.000","level":"restless","seconds":300},{"dateTime":"2015-12-22T23:45:00.000","level":"asleep","seconds":60},{"dateTime":"2015-12-22T23:46:00.000","level":"restless","seconds":60},{"dateTime":"2015-12-22T23:47:00.000","level":"asleep","seconds":240},{"dateTime":"2015-12-22T23:51:00.000","level":"restless","seconds":60},{"dateTime":"2015-12-22T23:52:00.000","level":"asleep","seconds":180},{"dateTime":"2015-12-22T23:55:00.000","level":"restless","seconds":60},{"dateTime":"2015-12-22T23:56:00.000","level":"asleep","seconds":11100},{"dateTime":"2015-12-23T03:01:00.000","level":"restless","seconds":60},{"dateTime":"2015-12-23T03:02:00.000","level":"asleep","seconds":60},{"dateTime":"2015-12-23T03:03:00.000","level":"restless","seconds":60},{"dateTime":"2015-12-23T03:04:00.000","level":"asleep","seconds":840},{"dateTime":"2015-12-23T03:18:00.000","level":"restless","seconds":180},{"dateTime":"2015-12-23T03:21:00.000","level":"asleep","seconds":1200},{"dateTime":"2015-12-23T03:41:00.000","level":"restless","seconds":180},{"dateTime":"2015-12-23T03:44:00.000","level":"asleep","seconds":60},{"dateTime":"2015-12-23T03:45:00.000","level":"restless","seconds":60},{"dateTime":"2015-12-23T03:46:00.000","level":"asleep","seconds":1740},{"dateTime":"2015-12-23T04:15:00.000","level":"restless","seconds":120},{"dateTime":"2015-12-23T04:17:00.000","level":"asleep","seconds":60},{"dateTime":"2015-12-23T04:18:00.000","level":"restless","seconds":240},{"dateTime":"2015-12-23T04:22:00.000","level":"asleep","seconds":2760},{"dateTime":"2015-12-23T05:08:00.000","level":"restless","seconds":540},{"dateTime":"2015-12-23T05:17:00.000","level":"asleep","seconds":1080},{"dateTime":"2015-12-23T05:35:00.000","level":"restless","seconds":60},{"dateTime":"2015-12-23T05:36:00.000","level":"asleep","seconds":180},{"dateTime":"2015-12-23T05:39:00.000","level":"restless","seconds":120},{"dateTime":"2015-12-23T05:41:00.000","level":"asleep","seconds":1500},{"dateTime":"2015-12-23T06:06:00.000","level":"restless","seconds":60},{"dateTime":"2015-12-23T06:07:00.000","level":"asleep","seconds":660}],"summary":{"asleep":{"count":0,"minutes":402},"awake":{"count":0,"minutes":0},"restless":{"count":15,"minutes":36}}},"logId":10388370722,"minutesAfterWakeup":0,"minutesAsleep":402,"minutesAwake":36,"minutesToFallAsleep":0,"startTime":"2015-12-22T23:00:00.000","timeInBed":438,"type":"classic"},{"dateOfSleep":"2015-12-22","duration":27180000,"efficiency":91,"endTime":"2015-12-22T06:29:30.000","infoCode":0,"levels":{"data":[{"dateTime":"2015-12-21T22:56:30.000","level":"restless","seconds":60},{"dateTime":"2015-12-21T22:57:30.000","level":"asleep","seconds":7080},{"dateTime":"2015-12-22T00:55:30.000","level":"restless","seconds":60},{"dateTime":"2015-12-22T00:56:30.000","level":"asleep","seconds":600},{"dateTime":"2015-12-22T01:06:30.000","level":"restless","seconds":180},{"dateTime":"2015-12-22T01:09:30.000","level":"asleep","seconds":60},{"dateTime":"2015-12-22T01:10:30.000","level":"restless","seconds":60},{"dateTime":"2015-12-22T01:11:30.000","level":"asleep","seconds":660},{"dateTime":"2015-12-22T01:22:30.000","level":"restless","seconds":60},{"dateTime":"2015-12-22T01:23:30.000","level":"asleep","seconds":180},{"dateTime":"2015-12-22T01:26:30.000","level":"restless","seconds":60},{"dateTime":"2015-12-22T01:27:30.000","level":"asleep","seconds":420},{"dateTime":"2015-12-22T01:34:30.000","level":"restless","seconds":60},{"dateTime":"2015-12-22T01:35:30.000","level":"asleep","seconds":1980},{"dateTime":"2015-12-22T02:08:30.000","level":"restless","seconds":120},{"dateTime":"2015-12-22T02:10:30.000","level":"asleep","seconds":60},{"dateTime":"2015-12-22T02:11:30.000","level":"restless","seconds":120},{"dateTime":"2015-12-22T02:13:30.000","level":"asleep","seconds":720},{"dateTime":"2015-12-22T02:25:30.000","level":"restless","seconds":60},{"dateTime":"2015-12-22T02:26:30.000","level":"asleep","seconds":300},{"dateTime":"2015-12-22T02:31:30.000","level":"restless","seconds":60},{"dateTime":"2015-12-22T02:32:30.000","level":"asleep","seconds":1800},{"dateTime":"2015-12-22T03:02:30.000","level":"restless","seconds":60},{"dateTime":"2015-12-22T03:03:30.000","level":"asleep","seconds":1140},{"dateTime":"2015-12-22T03:22:30.000","level":"restless","seconds":180},{"dateTime":"2015-12-22T03:25:30.000","level":"asleep","seconds":60},{"dateTime":"2015-12-22T03:26:30.000","level":"restless","seconds":60},{"dateTime":"2015-12-22T03:27:30.000","level":"asleep","seconds":60},{"dateTime":"2015-12-22T03:28:30.000","level":"restless","seconds":60},{"dateTime":"2015-12-22T03:29:30.000","level":"asleep","seconds":60},{"dateTime":"2015-12-22T03:30:30.000","level":"restless","seconds":60},{"dateTime":"2015-12-22T03:31:30.000","level":"asleep","seconds":3660},{"dateTime":"2015-12-22T04:32:30.000","level":"restless","seconds":60},{"dateTime":"2015-12-22T04:33:30.000","level":"asleep","seconds":1500},{"dateTime":"2015-12-22T04:58:30.000","level":"restless","seconds":60},{"dateTime":"2015-12-22T04:59:30.000","level":"asleep","seconds":420},{"dateTime":"2015-12-22T05:06:30.000","level":"restless","seconds":60},{"dateTime":"2015-12-22T05:07:30.000","level":"asleep","seconds":720},{"dateTime":"2015-12-22T05:19:30.000","level":"restless","seconds":840},{"dateTime":"2015-12-22T05:33:30.000","level":"asleep","seconds":2100},{"dateTime":"2015-12-22T06:08:30.000","level":"restless","seconds":60},{"dateTime":"2015-12-22T06:09:30.000","level":"asleep","seconds":1080},{"dateTime":"2015-12-22T06:27:30.000","level":"restless","seconds":60},{"dateTime":"2015-12-22T06:28:30.000","level":"asleep","seconds":60}],"summary":{"asleep":{"count":0,"minutes":412},"awake":{"count":0,"minutes":0},"restless":{"count":22,"minutes":41}}},"logId":10380714050,"minutesAfterWakeup":0,"minutesAsleep":412,"minutesAwake":41,"minutesToFallAsleep":0,"startTime":"2015-12-21T22:56:30.000","timeInBed":453,"type":"classic"},{"dateOfSleep":"2015-12-21","duration":27060000,"efficiency":94,"endTime":"2015-12-21T06:31:30.000","infoCode":0,"levels":{"data":[{"dateTime":"2015-12-20T23:00:00.000","level":"asleep","seconds":7020},{"dateTime":"2015-12-21T00:57:00.000","level":"restless","seconds":60},{"dateTime":"2015-12-21T00:58:00.000","level":"asleep","seconds":180},{"dateTime":"2015-12-21T01:01:00.000","level":"restless","seconds":180},{"dateTime":"2015-12-21T01:04:00.000","level":"asleep","seconds":120},{"dateTime":"2015-12-21T01:06:00.000","level":"restless","seconds":60},{"dateTime":"2015-12-21T01:07:00.000","level":"asleep","seconds":1080},{"dateTime":"2015-12-21T01:25:00.000","level":"restless","seconds":600},{"dateTime":"2015-12-21T01:35:00.000","level":"asleep","seconds":780},{"dateTime":"2015-12-21T01:48:00.000","level":"restless","seconds":180},{"dateTime":"2015-12-21T01:51:00.000","level":"asleep","seconds":6180},{"dateTime":"2015-12-21T03:34:00.000","level":"restless","seconds":60},{"dateTime":"2015-12-21T03:35:00.000","level":"asleep","seconds":180},{"dateTime":"2015-12-21T03:38:00.000","level":"restless","seconds":60},{"dateTime":"2015-12-21T03:39:00.000","level":"asleep","seconds":6840},{"dateTime":"2015-12-21T05:33:00.000","level":"restless","seconds":120},{"dateTime":"2015-12-21T05:35:00.000","level":"asleep","seconds":120},{"dateTime":"2015-12-21T05:37:00.000","level":"restless","seconds":120},{"dateTime":"2015-12-21T05:39:00.000","level":"asleep","seconds":2220},{"dateTime":"2015-12-21T06:16:00.000","level":"restless","seconds":180},{"dateTime":"2015-12-21T06:19:00.000","level":"asleep","seconds":720}],"summary":{"asleep":{"count":0,"minutes":424},"awake":{"count":0,"minutes":0},"restless":{"count":10,"minutes":27}}},"logId":10376846060,"minutesAfterWakeup":0,"minutesAsleep":424,"minutesAwake":27,"minutesToFallAsleep":0,"startTime":"2015-12-20T23:00:00.000","timeInBed":451,"type":"classic"},{"dateOfSleep":"2015-12-20","duration":57600000,"efficiency":71,"endTime":"2015-12-20T05:12:00.000","infoCode":0,"levels":{"data":[{"dateTime":"2015-12-19T13:11:10.000","level":"awake","seconds":60},{"dateTime":"2015-12-19T13:12:10.000","level":"asleep","seconds":2340},{"dateTime":"2015-12-19T13:51:10.000","level":"awake","seconds":360},{"dateTime":"2015-12-19T13:57:10.000","level":"asleep","seconds":60},{"dateTime":"2015-12-19T13:58:10.000","level":"restless","seconds":120},{"dateTime":"2015-12-19T14:00:10.000","level":"asleep","seconds":120},{"dateTime":"2015-12-19T14:02:10.000","level":"restless","seconds":1140},{"dateTime":"2015-12-19T14:21:10.000","level":"asleep","seconds":60},{"dateTime":"2015-12-19T14:22:10.000","level":"awake","seconds":420},{"dateTime":"2015-12-19T14:29:10.000","level":"restless","seconds":60},{"dateTime":"2015-12-19T14:30:10.000","level":"awake","seconds":120},{"dateTime":"2015-12-19T14:32:10.000","level":"asleep","seconds":60},{"dateTime":"2015-12-19T14:33:10.000","level":"awake","seconds":960},{"dateTime":"2015-12-19T14:49:10.000","level":"asleep","seconds":60},{"dateTime":"2015-12-19T14:50:10.000","level":"awake","seconds":360},{"dateTime":"2015-12-19T14:56:10.000","level":"asleep","seconds":60},{"dateTime":"2015-12-19T14:57:10.000","level":"awake","seconds":120},{"dateTime":"2015-12-19T14:59:10.000","level":"asleep","seconds":120},{"dateTime":"2015-12-19T15:01:10.000","level":"awake","seconds":540},{"dateTime":"2015-12-19T15:10:10.000","level":"restless","seconds":120},{"dateTime":"2015-12-19T15:12:10.000","level":"awake","seconds":420},{"dateTime":"2015-12-19T15:19:10.000","level":"restless","seconds":60},{"dateTime":"2015-12-19T15:20:10.000","level":"asleep","seconds":60},{"dateTime":"2015-12-19T15:21:10.000","level":"awake","seconds":60},{"dateTime":"2015-12-19T15:22:10.000","level":"asleep","seconds":120},{"dateTime":"2015-12-19T15:24:10.000","level":"awake","seconds":120},{"dateTime":"2015-12-19T15:26:10.000","level":"restless","seconds":600},{"dateTime":"2015-12-19T15:36:10.000","level":"asleep","seconds":180},{"dateTime":"2015-12-19T15:39:10.000","level":"restless","seconds":120},{"dateTime":"2015-12-19T15:41:10.000","level":"asleep","seconds":1140},{"dateTime":"2015-12-19T16:00:10.000","level":"restless","seconds":120},{"dateTime":"2015-12-19T16:02:10.000","level":"asleep","seconds":120},{"dateTime":"2015-12-19T16:04:10.000","level":"restless","seconds":300},{"dateTime":"2015-12-19T16:09:10.000","level":"asleep","seconds":240},{"dateTime":"2015-12-19T16:13:10.000","level":"awake","seconds":120},{"dateTime":"2015-12-19T16:15:10.000","level":"asleep","seconds":480},{"dateTime":"2015-12-19T16:23:10.000","level":"restless","seconds":300},{"dateTime":"2015-12-19T16:28:10.000","level":"asleep","seconds":120},{"dateTime":"2015-12-19T16:30:10.000","level":"restless","seconds":60},{"dateTime":"2015-12-19T16:31:10.000","level":"asleep","seconds":5700},{"dateTime":"2015-12-19T18:06:10.000","level":"awake","seconds":120},{"dateTime":"2015-12-19T18:08:10.000","level":"asleep","seconds":60},{"dateTime":"2015-12-19T18:09:10.000","level":"restless","seconds":240},{"dateTime":"2015-12-19T18:13:10.000","level":"asleep","seconds":60},{"dateTime":"2015-12-19T18:14:10.000","level":"restless","seconds":660},{"dateTime":"2015-12-19T18:25:10.000","level":"asleep","seconds":180},{"dateTime":"2015-12-19T18:28:10.000","level":"restless","seconds":360},{"dateTime":"2015-12-19T18:34:10.000","level":"asleep","seconds":120},{"dateTime":"2015-12-19T18:36:10.000","level":"restless","seconds":300},{"dateTime":"2015-12-19T18:41:10.000","level":"awake","seconds":60},{"dateTime":"2015-12-19T18:42:10.000","level":"restless","seconds":240},{"dateTime":"2015-12-19T18:46:10.000","level":"awake","seconds":120},{"dateTime":"2015-12-19T18:48:10.000","level":"asleep","seconds":60},{"dateTime":"2015-12-19T18:49:10.000","level":"awake","seconds":120},{"dateTime":"2015-12-19T18:51:10.000","level":"restless","seconds":780},{"dateTime":"2015-12-19T19:04:10.000","level":"asleep","seconds":660},{"dateTime":"2015-12-19T19:15:10.000","level":"restless","seconds":240},{"dateTime":"2015-12-19T19:19:10.000","level":"asleep","seconds":60},{"dateTime":"2015-12-19T19:20:10.000","level":"awake","seconds":120},{"dateTime":"2015-12-19T19:22:10.000","level":"restless","seconds":60},{"dateTime":"2015-12-19T19:23:10.000","level":"awake","seconds":60},{"dateTime":"2015-12-19T19:24:10.000","level":"restless","seconds":120},{"dateTime":"2015-12-19T19:26:10.000","level":"awake","seconds":60},{"dateTime":"2015-12-19T19:27:10.000","level":"restless","seconds":1020},{"dateTime":"2015-12-19T19:44:10.000","level":"asleep","seconds":60},{"dateTime":"2015-12-19T19:45:10.000","level":"awake","seconds":60},{"dateTime":"2015-12-19T19:46:10.000","level":"restless","seconds":420},{"dateTime":"2015-12-19T19:53:10.000","level":"asleep","seconds":60},{"dateTime":"2015-12-19T19:54:10.000","level":"awake","seconds":480},{"dateTime":"2015-12-19T20:02:10.000","level":"restless","seconds":1020},{"dateTime":"2015-12-19T20:19:10.000","level":"asleep","seconds":120},{"dateTime":"2015-12-19T20:21:10.000","level":"restless","seconds":60},{"dateTime":"2015-12-19T20:22:10.000","level":"asleep","seconds":120},{"dateTime":"2015-12-19T20:24:10.000","level":"restless","seconds":480},{"dateTime":"2015-12-19T20:32:10.000","level":"awake","seconds":120},{"dateTime":"2015-12-19T20:34:10.000","level":"restless","seconds":720},{"dateTime":"2015-12-19T20:46:10.000","level":"awake","seconds":60},{"dateTime":"2015-12-19T20:47:10.000","level":"restless","seconds":180},{"dateTime":"2015-12-19T20:50:10.000","level":"awake","seconds":120},{"dateTime":"2015-12-19T20:52:10.000","level":"restless","seconds":240},{"dateTime":"2015-12-19T20:56:10.000","level":"asleep","seconds":1080},{"dateTime":"2015-12-19T21:14:10.000","level":"restless","seconds":120},{"dateTime":"2015-12-19T21:16:10.000","level":"asleep","seconds":60},{"dateTime":"2015-12-19T21:17:10.000","level":"restless","seconds":360},{"dateTime":"2015-12-19T21:23:10.000","level":"asleep","seconds":120},{"dateTime":"2015-12-19T21:25:10.000","level":"restless","seconds":60},{"dateTime":"2015-12-19T21:26:10.000","level":"asleep","seconds":900},{"dateTime":"2015-12-19T21:41:10.000","level":"restless","seconds":300},{"dateTime":"2015-12-19T21:46:10.000","level":"asleep","seconds":720},{"dateTime":"2015-12-19T21:58:10.000","level":"restless","seconds":240},{"dateTime":"2015-12-19T22:02:10.000","level":"asleep","seconds":180},{"dateTime":"2015-12-19T22:05:10.000","level":"restless","seconds":300},{"dateTime":"2015-12-19T22:10:10.000","level":"awake","seconds":60},{"dateTime":"2015-12-19T22:11:10.000","level":"asleep","seconds":25200}],"summary":{"asleep":{"count":0,"minutes":681},"awake":{"count":25,"minutes":87},"restless":{"count":34,"minutes":192}}},"logId":10370734532,"minutesAfterWakeup":0,"minutesAsleep":681,"minutesAwake":278,"minutesToFallAsleep":1,"startTime":"2015-12-19T13:11:10.000","timeInBed":960,"type":"classic"}]}
```
