## Supplementary Data 2 for "Digital phenotyping by consumer wearables identifies sleep-associated markers of cardiovascular disease risk and biological aging": SleepDetailed_0615-0048-NHC.json

```
{"sleep":[{"dateOfSleep":"2016-06-27","duration":20220000,"efficiency":88,"endTime":"2016-06-27T05:58:30.000","infoCode":0,"levels":{"data":[{"dateTime":"2016-06-27T00:21:00.000","level":"restless","seconds":240},{"dateTime":"2016-06-27T00:25:00.000","level":"awake","seconds":600},{"dateTime":"2016-06-27T00:35:00.000","level":"restless","seconds":180},{"dateTime":"2016-06-27T00:38:00.000","level":"asleep","seconds":2460},{"dateTime":"2016-06-27T01:19:00.000","level":"restless","seconds":120},{"dateTime":"2016-06-27T01:21:00.000","level":"asleep","seconds":720},{"dateTime":"2016-06-27T01:33:00.000","level":"restless","seconds":120},{"dateTime":"2016-06-27T01:35:00.000","level":"asleep","seconds":3420},{"dateTime":"2016-06-27T02:32:00.000","level":"restless","seconds":240},{"dateTime":"2016-06-27T02:36:00.000","level":"asleep","seconds":4560},{"dateTime":"2016-06-27T03:52:00.000","level":"restless","seconds":60},{"dateTime":"2016-06-27T03:53:00.000","level":"asleep","seconds":2640},{"dateTime":"2016-06-27T04:37:00.000","level":"restless","seconds":180},{"dateTime":"2016-06-27T04:40:00.000","level":"asleep","seconds":2880},{"dateTime":"2016-06-27T05:28:00.000","level":"restless","seconds":60},{"dateTime":"2016-06-27T05:29:00.000","level":"asleep","seconds":180},{"dateTime":"2016-06-27T05:32:00.000","level":"restless","seconds":60},{"dateTime":"2016-06-27T05:33:00.000","level":"asleep","seconds":120},{"dateTime":"2016-06-27T05:35:00.000","level":"restless","seconds":180},{"dateTime":"2016-06-27T05:38:00.000","level":"asleep","seconds":60},{"dateTime":"2016-06-27T05:39:00.000","level":"restless","seconds":360},{"dateTime":"2016-06-27T05:45:00.000","level":"asleep","seconds":420},{"dateTime":"2016-06-27T05:52:00.000","level":"restless","seconds":60},{"dateTime":"2016-06-27T05:53:00.000","level":"asleep","seconds":60},{"dateTime":"2016-06-27T05:54:00.000","level":"restless","seconds":240}],"summary":{"asleep":{"count":0,"minutes":292},"awake":{"count":1,"minutes":10},"restless":{"count":13,"minutes":35}}},"logId":11967509887,"minutesAfterWakeup":4,"minutesAsleep":292,"minutesAwake":41,"minutesToFallAsleep":0,"startTime":"2016-06-27T00:21:00.000","timeInBed":337,"type":"classic"},{"dateOfSleep":"2016-06-26","duration":5880000,"efficiency":90,"endTime":"2016-06-26T14:38:30.000","infoCode":0,"levels":{"data":[{"dateTime":"2016-06-26T13:00:00.000","level":"restless","seconds":180},{"dateTime":"2016-06-26T13:03:00.000","level":"awake","seconds":120},{"dateTime":"2016-06-26T13:05:00.000","level":"restless","seconds":60},{"dateTime":"2016-06-26T13:06:00.000","level":"asleep","seconds":960},{"dateTime":"2016-06-26T13:22:00.000","level":"restless","seconds":180},{"dateTime":"2016-06-26T13:25:00.000","level":"asleep","seconds":3300},{"dateTime":"2016-06-26T14:20:00.000","level":"restless","seconds":60},{"dateTime":"2016-06-26T14:21:00.000","level":"asleep","seconds":1020}],"summary":{"asleep":{"count":0,"minutes":88},"awake":{"count":1,"minutes":2},"restless":{"count":4,"minutes":8}}},"logId":11967509886,"minutesAfterWakeup":0,"minutesAsleep":88,"minutesAwake":10,"minutesToFallAsleep":0,"startTime":"2016-06-26T13:00:00.000","timeInBed":98,"type":"classic"},{"dateOfSleep":"2016-06-26","duration":23580000,"efficiency":88,"endTime":"2016-06-26T09:00:30.000","infoCode":0,"levels":{"data":[{"dateTime":"2016-06-26T02:27:00.000","level":"awake","seconds":180},{"dateTime":"2016-06-26T02:30:00.000","level":"restless","seconds":60},{"dateTime":"2016-06-26T02:31:00.000","level":"asleep","seconds":660},{"dateTime":"2016-06-26T02:42:00.000","level":"restless","seconds":60},{"dateTime":"2016-06-26T02:43:00.000","level":"asleep","seconds":1800},{"dateTime":"2016-06-26T03:13:00.000","level":"restless","seconds":60},{"dateTime":"2016-06-26T03:14:00.000","level":"asleep","seconds":60},{"dateTime":"2016-06-26T03:15:00.000","level":"restless","seconds":240},{"dateTime":"2016-06-26T03:19:00.000","level":"asleep","seconds":1020},{"dateTime":"2016-06-26T03:36:00.000","level":"restless","seconds":480},{"dateTime":"2016-06-26T03:44:00.000","level":"asleep","seconds":840},{"dateTime":"2016-06-26T03:58:00.000","level":"restless","seconds":120},{"dateTime":"2016-06-26T04:00:00.000","level":"asleep","seconds":2220},{"dateTime":"2016-06-26T04:37:00.000","level":"restless","seconds":60},{"dateTime":"2016-06-26T04:38:00.000","level":"asleep","seconds":1560},{"dateTime":"2016-06-26T05:04:00.000","level":"restless","seconds":120},{"dateTime":"2016-06-26T05:06:00.000","level":"asleep","seconds":120},{"dateTime":"2016-06-26T05:08:00.000","level":"restless","seconds":60},{"dateTime":"2016-06-26T05:09:00.000","level":"asleep","seconds":1140},{"dateTime":"2016-06-26T05:28:00.000","level":"restless","seconds":180},{"dateTime":"2016-06-26T05:31:00.000","level":"asleep","seconds":60},{"dateTime":"2016-06-26T05:32:00.000","level":"restless","seconds":120},{"dateTime":"2016-06-26T05:34:00.000","level":"asleep","seconds":540},{"dateTime":"2016-06-26T05:43:00.000","level":"restless","seconds":120},{"dateTime":"2016-06-26T05:45:00.000","level":"asleep","seconds":120},{"dateTime":"2016-06-26T05:47:00.000","level":"restless","seconds":60},{"dateTime":"2016-06-26T05:48:00.000","level":"asleep","seconds":6420},{"dateTime":"2016-06-26T07:35:00.000","level":"restless","seconds":60},{"dateTime":"2016-06-26T07:36:00.000","level":"asleep","seconds":2580},{"dateTime":"2016-06-26T08:19:00.000","level":"restless","seconds":60},{"dateTime":"2016-06-26T08:20:00.000","level":"asleep","seconds":60},{"dateTime":"2016-06-26T08:21:00.000","level":"restless","seconds":120},{"dateTime":"2016-06-26T08:23:00.000","level":"awake","seconds":60},{"dateTime":"2016-06-26T08:24:00.000","level":"restless","seconds":240},{"dateTime":"2016-06-26T08:28:00.000","level":"asleep","seconds":1080},{"dateTime":"2016-06-26T08:46:00.000","level":"restless","seconds":180},{"dateTime":"2016-06-26T08:49:00.000","level":"asleep","seconds":60},{"dateTime":"2016-06-26T08:50:00.000","level":"restless","seconds":60},{"dateTime":"2016-06-26T08:51:00.000","level":"asleep","seconds":120},{"dateTime":"2016-06-26T08:53:00.000","level":"restless","seconds":180},{"dateTime":"2016-06-26T08:56:00.000","level":"asleep","seconds":60},{"dateTime":"2016-06-26T08:57:00.000","level":"restless","seconds":60},{"dateTime":"2016-06-26T08:58:00.000","level":"asleep","seconds":60},{"dateTime":"2016-06-26T08:59:00.000","level":"restless","seconds":60}],"summary":{"asleep":{"count":0,"minutes":343},"awake":{"count":2,"minutes":4},"restless":{"count":22,"minutes":46}}},"logId":11967509885,"minutesAfterWakeup":1,"minutesAsleep":343,"minutesAwake":49,"minutesToFallAsleep":0,"startTime":"2016-06-26T02:27:00.000","timeInBed":393,"type":"classic"},{"dateOfSleep":"2016-06-25","duration":16140000,"efficiency":87,"endTime":"2016-06-25T07:29:00.000","infoCode":0,"levels":{"data":[{"dateTime":"2016-06-25T03:00:00.000","level":"restless","seconds":60},{"dateTime":"2016-06-25T03:01:00.000","level":"awake","seconds":120},{"dateTime":"2016-06-25T03:03:00.000","level":"restless","seconds":240},{"dateTime":"2016-06-25T03:07:00.000","level":"asleep","seconds":180},{"dateTime":"2016-06-25T03:10:00.000","level":"restless","seconds":60},{"dateTime":"2016-06-25T03:11:00.000","level":"asleep","seconds":2400},{"dateTime":"2016-06-25T03:51:00.000","level":"restless","seconds":120},{"dateTime":"2016-06-25T03:53:00.000","level":"asleep","seconds":120},{"dateTime":"2016-06-25T03:55:00.000","level":"restless","seconds":120},{"dateTime":"2016-06-25T03:57:00.000","level":"asleep","seconds":120},{"dateTime":"2016-06-25T03:59:00.000","level":"restless","seconds":120},{"dateTime":"2016-06-25T04:01:00.000","level":"asleep","seconds":120},{"dateTime":"2016-06-25T04:03:00.000","level":"restless","seconds":120},{"dateTime":"2016-06-25T04:05:00.000","level":"asleep","seconds":360},{"dateTime":"2016-06-25T04:11:00.000","level":"restless","seconds":60},{"dateTime":"2016-06-25T04:12:00.000","level":"asleep","seconds":180},{"dateTime":"2016-06-25T04:15:00.000","level":"restless","seconds":60},{"dateTime":"2016-06-25T04:16:00.000","level":"asleep","seconds":2340},{"dateTime":"2016-06-25T04:55:00.000","level":"restless","seconds":660},{"dateTime":"2016-06-25T05:06:00.000","level":"asleep","seconds":1620},{"dateTime":"2016-06-25T05:33:00.000","level":"restless","seconds":120},{"dateTime":"2016-06-25T05:35:00.000","level":"asleep","seconds":2640},{"dateTime":"2016-06-25T06:19:00.000","level":"restless","seconds":120},{"dateTime":"2016-06-25T06:21:00.000","level":"asleep","seconds":360},{"dateTime":"2016-06-25T06:27:00.000","level":"restless","seconds":60},{"dateTime":"2016-06-25T06:28:00.000","level":"asleep","seconds":180},{"dateTime":"2016-06-25T06:31:00.000","level":"restless","seconds":60},{"dateTime":"2016-06-25T06:32:00.000","level":"asleep","seconds":3420}],"summary":{"asleep":{"count":0,"minutes":234},"awake":{"count":1,"minutes":2},"restless":{"count":14,"minutes":33}}},"logId":11967509884,"minutesAfterWakeup":0,"minutesAsleep":234,"minutesAwake":35,"minutesToFallAsleep":0,"startTime":"2016-06-25T03:00:00.000","timeInBed":269,"type":"classic"},{"dateOfSleep":"2016-06-24","duration":7440000,"efficiency":93,"endTime":"2016-06-24T17:42:00.000","infoCode":0,"levels":{"data":[{"dateTime":"2016-06-24T15:38:00.000","level":"asleep","seconds":480},{"dateTime":"2016-06-24T15:46:00.000","level":"restless","seconds":240},{"dateTime":"2016-06-24T15:50:00.000","level":"awake","seconds":60},{"dateTime":"2016-06-24T15:51:00.000","level":"restless","seconds":60},{"dateTime":"2016-06-24T15:52:00.000","level":"asleep","seconds":3240},{"dateTime":"2016-06-24T16:46:00.000","level":"restless","seconds":60},{"dateTime":"2016-06-24T16:47:00.000","level":"asleep","seconds":3000},{"dateTime":"2016-06-24T17:37:00.000","level":"restless","seconds":120},{"dateTime":"2016-06-24T17:39:00.000","level":"asleep","seconds":60},{"dateTime":"2016-06-24T17:40:00.000","level":"restless","seconds":120}],"summary":{"asleep":{"count":0,"minutes":113},"awake":{"count":1,"minutes":1},"restless":{"count":5,"minutes":10}}},"logId":11967509883,"minutesAfterWakeup":2,"minutesAsleep":113,"minutesAwake":9,"minutesToFallAsleep":0,"startTime":"2016-06-24T15:38:00.000","timeInBed":124,"type":"classic"},{"dateOfSleep":"2016-06-24","duration":4560000,"efficiency":91,"endTime":"2016-06-24T09:34:30.000","infoCode":0,"levels":{"data":[{"dateTime":"2016-06-24T08:18:30.000","level":"restless","seconds":180},{"dateTime":"2016-06-24T08:21:30.000","level":"asleep","seconds":3720},{"dateTime":"2016-06-24T09:23:30.000","level":"restless","seconds":60},{"dateTime":"2016-06-24T09:24:30.000","level":"asleep","seconds":180},{"dateTime":"2016-06-24T09:27:30.000","level":"restless","seconds":60},{"dateTime":"2016-06-24T09:28:30.000","level":"asleep","seconds":120},{"dateTime":"2016-06-24T09:30:30.000","level":"restless","seconds":120},{"dateTime":"2016-06-24T09:32:30.000","level":"asleep","seconds":120}],"summary":{"asleep":{"count":0,"minutes":69},"awake":{"count":0,"minutes":0},"restless":{"count":4,"minutes":7}}},"logId":11967509882,"minutesAfterWakeup":0,"minutesAsleep":69,"minutesAwake":7,"minutesToFallAsleep":0,"startTime":"2016-06-24T08:18:30.000","timeInBed":76,"type":"classic"},{"dateOfSleep":"2016-06-24","duration":12720000,"efficiency":93,"endTime":"2016-06-24T03:55:30.000","infoCode":0,"levels":{"data":[{"dateTime":"2016-06-24T00:23:00.000","level":"awake","seconds":180},{"dateTime":"2016-06-24T00:26:00.000","level":"asleep","seconds":1680},{"dateTime":"2016-06-24T00:54:00.000","level":"restless","seconds":180},{"dateTime":"2016-06-24T00:57:00.000","level":"asleep","seconds":5700},{"dateTime":"2016-06-24T02:32:00.000","level":"restless","seconds":240},{"dateTime":"2016-06-24T02:36:00.000","level":"asleep","seconds":1020},{"dateTime":"2016-06-24T02:53:00.000","level":"restless","seconds":120},{"dateTime":"2016-06-24T02:55:00.000","level":"asleep","seconds":120},{"dateTime":"2016-06-24T02:57:00.000","level":"restless","seconds":60},{"dateTime":"2016-06-24T02:58:00.000","level":"asleep","seconds":1980},{"dateTime":"2016-06-24T03:31:00.000","level":"restless","seconds":60},{"dateTime":"2016-06-24T03:32:00.000","level":"asleep","seconds":180},{"dateTime":"2016-06-24T03:35:00.000","level":"restless","seconds":60},{"dateTime":"2016-06-24T03:36:00.000","level":"asleep","seconds":1140}],"summary":{"asleep":{"count":0,"minutes":197},"awake":{"count":1,"minutes":3},"restless":{"count":6,"minutes":12}}},"logId":11967509881,"minutesAfterWakeup":0,"minutesAsleep":197,"minutesAwake":15,"minutesToFallAsleep":0,"startTime":"2016-06-24T00:23:00.000","timeInBed":212,"type":"classic"},{"dateOfSleep":"2016-06-23","duration":26160000,"efficiency":93,"endTime":"2016-06-23T08:39:30.000","infoCode":0,"levels":{"data":[{"dateTime":"2016-06-23T01:23:30.000","level":"asleep","seconds":240},{"dateTime":"2016-06-23T01:27:30.000","level":"restless","seconds":60},{"dateTime":"2016-06-23T01:28:30.000","level":"asleep","seconds":660},{"dateTime":"2016-06-23T01:39:30.000","level":"restless","seconds":60},{"dateTime":"2016-06-23T01:40:30.000","level":"asleep","seconds":3120},{"dateTime":"2016-06-23T02:32:30.000","level":"restless","seconds":180},{"dateTime":"2016-06-23T02:35:30.000","level":"asleep","seconds":720},{"dateTime":"2016-06-23T02:47:30.000","level":"restless","seconds":60},{"dateTime":"2016-06-23T02:48:30.000","level":"asleep","seconds":780},{"dateTime":"2016-06-23T03:01:30.000","level":"restless","seconds":60},{"dateTime":"2016-06-23T03:02:30.000","level":"asleep","seconds":3600},{"dateTime":"2016-06-23T04:02:30.000","level":"restless","seconds":60},{"dateTime":"2016-06-23T04:03:30.000","level":"asleep","seconds":60},{"dateTime":"2016-06-23T04:04:30.000","level":"restless","seconds":360},{"dateTime":"2016-06-23T04:10:30.000","level":"awake","seconds":120},{"dateTime":"2016-06-23T04:12:30.000","level":"asleep","seconds":840},{"dateTime":"2016-06-23T04:26:30.000","level":"restless","seconds":420},{"dateTime":"2016-06-23T04:33:30.000","level":"asleep","seconds":60},{"dateTime":"2016-06-23T04:34:30.000","level":"restless","seconds":120},{"dateTime":"2016-06-23T04:36:30.000","level":"asleep","seconds":360},{"dateTime":"2016-06-23T04:42:30.000","level":"restless","seconds":120},{"dateTime":"2016-06-23T04:44:30.000","level":"asleep","seconds":60},{"dateTime":"2016-06-23T04:45:30.000","level":"restless","seconds":120},{"dateTime":"2016-06-23T04:47:30.000","level":"awake","seconds":60},{"dateTime":"2016-06-23T04:48:30.000","level":"asleep","seconds":1140},{"dateTime":"2016-06-23T05:07:30.000","level":"restless","seconds":120},{"dateTime":"2016-06-23T05:09:30.000","level":"asleep","seconds":12120},{"dateTime":"2016-06-23T08:31:30.000","level":"restless","seconds":420},{"dateTime":"2016-06-23T08:38:30.000","level":"awake","seconds":60}],"summary":{"asleep":{"count":0,"minutes":396},"awake":{"count":3,"minutes":4},"restless":{"count":13,"minutes":36}}},"logId":11967509880,"minutesAfterWakeup":8,"minutesAsleep":396,"minutesAwake":32,"minutesToFallAsleep":0,"startTime":"2016-06-23T01:23:30.000","timeInBed":436,"type":"classic"},{"dateOfSleep":"2016-06-22","duration":32040000,"efficiency":87,"endTime":"2016-06-22T10:53:00.000","infoCode":0,"levels":{"data":[{"dateTime":"2016-06-22T01:59:00.000","level":"awake","seconds":180},{"dateTime":"2016-06-22T02:02:00.000","level":"asleep","seconds":1920},{"dateTime":"2016-06-22T02:34:00.000","level":"restless","seconds":180},{"dateTime":"2016-06-22T02:37:00.000","level":"asleep","seconds":840},{"dateTime":"2016-06-22T02:51:00.000","level":"restless","seconds":60},{"dateTime":"2016-06-22T02:52:00.000","level":"asleep","seconds":180},{"dateTime":"2016-06-22T02:55:00.000","level":"restless","seconds":60},{"dateTime":"2016-06-22T02:56:00.000","level":"asleep","seconds":720},{"dateTime":"2016-06-22T03:08:00.000","level":"restless","seconds":180},{"dateTime":"2016-06-22T03:11:00.000","level":"asleep","seconds":180},{"dateTime":"2016-06-22T03:14:00.000","level":"restless","seconds":60},{"dateTime":"2016-06-22T03:15:00.000","level":"asleep","seconds":2820},{"dateTime":"2016-06-22T04:02:00.000","level":"restless","seconds":240},{"dateTime":"2016-06-22T04:06:00.000","level":"asleep","seconds":7680},{"dateTime":"2016-06-22T06:14:00.000","level":"restless","seconds":60},{"dateTime":"2016-06-22T06:15:00.000","level":"asleep","seconds":180},{"dateTime":"2016-06-22T06:18:00.000","level":"restless","seconds":60},{"dateTime":"2016-06-22T06:19:00.000","level":"asleep","seconds":720},{"dateTime":"2016-06-22T06:31:00.000","level":"restless","seconds":180},{"dateTime":"2016-06-22T06:34:00.000","level":"awake","seconds":540},{"dateTime":"2016-06-22T06:43:00.000","level":"restless","seconds":60},{"dateTime":"2016-06-22T06:44:00.000","level":"asleep","seconds":1200},{"dateTime":"2016-06-22T07:04:00.000","level":"restless","seconds":300},{"dateTime":"2016-06-22T07:09:00.000","level":"awake","seconds":60},{"dateTime":"2016-06-22T07:10:00.000","level":"asleep","seconds":180},{"dateTime":"2016-06-22T07:13:00.000","level":"restless","seconds":60},{"dateTime":"2016-06-22T07:14:00.000","level":"asleep","seconds":60},{"dateTime":"2016-06-22T07:15:00.000","level":"restless","seconds":60},{"dateTime":"2016-06-22T07:16:00.000","level":"asleep","seconds":60},{"dateTime":"2016-06-22T07:17:00.000","level":"restless","seconds":60},{"dateTime":"2016-06-22T07:18:00.000","level":"asleep","seconds":1080},{"dateTime":"2016-06-22T07:36:00.000","level":"restless","seconds":60},{"dateTime":"2016-06-22T07:37:00.000","level":"asleep","seconds":420},{"dateTime":"2016-06-22T07:44:00.000","level":"restless","seconds":60},{"dateTime":"2016-06-22T07:45:00.000","level":"asleep","seconds":300},{"dateTime":"2016-06-22T07:50:00.000","level":"restless","seconds":60},{"dateTime":"2016-06-22T07:51:00.000","level":"asleep","seconds":420},{"dateTime":"2016-06-22T07:58:00.000","level":"restless","seconds":240},{"dateTime":"2016-06-22T08:02:00.000","level":"awake","seconds":120},{"dateTime":"2016-06-22T08:04:00.000","level":"restless","seconds":60},{"dateTime":"2016-06-22T08:05:00.000","level":"asleep","seconds":60},{"dateTime":"2016-06-22T08:06:00.000","level":"restless","seconds":60},{"dateTime":"2016-06-22T08:07:00.000","level":"asleep","seconds":180},{"dateTime":"2016-06-22T08:10:00.000","level":"restless","seconds":60},{"dateTime":"2016-06-22T08:11:00.000","level":"asleep","seconds":180},{"dateTime":"2016-06-22T08:14:00.000","level":"restless","seconds":180},{"dateTime":"2016-06-22T08:17:00.000","level":"asleep","seconds":60},{"dateTime":"2016-06-22T08:18:00.000","level":"restless","seconds":60},{"dateTime":"2016-06-22T08:19:00.000","level":"asleep","seconds":1380},{"dateTime":"2016-06-22T08:42:00.000","level":"restless","seconds":60},{"dateTime":"2016-06-22T08:43:00.000","level":"asleep","seconds":180},{"dateTime":"2016-06-22T08:46:00.000","level":"restless","seconds":60},{"dateTime":"2016-06-22T08:47:00.000","level":"asleep","seconds":60},{"dateTime":"2016-06-22T08:48:00.000","level":"restless","seconds":60},{"dateTime":"2016-06-22T08:49:00.000","level":"asleep","seconds":2460},{"dateTime":"2016-06-22T09:30:00.000","level":"restless","seconds":60},{"dateTime":"2016-06-22T09:31:00.000","level":"asleep","seconds":180},{"dateTime":"2016-06-22T09:34:00.000","level":"restless","seconds":240},{"dateTime":"2016-06-22T09:38:00.000","level":"asleep","seconds":60},{"dateTime":"2016-06-22T09:39:00.000","level":"restless","seconds":60},{"dateTime":"2016-06-22T09:40:00.000","level":"asleep","seconds":1500},{"dateTime":"2016-06-22T10:05:00.000","level":"restless","seconds":60},{"dateTime":"2016-06-22T10:06:00.000","level":"asleep","seconds":660},{"dateTime":"2016-06-22T10:17:00.000","level":"restless","seconds":180},{"dateTime":"2016-06-22T10:20:00.000","level":"asleep","seconds":180},{"dateTime":"2016-06-22T10:23:00.000","level":"restless","seconds":60},{"dateTime":"2016-06-22T10:24:00.000","level":"asleep","seconds":1740}],"summary":{"asleep":{"count":0,"minutes":464},"awake":{"count":4,"minutes":15},"restless":{"count":32,"minutes":55}}},"logId":11967509879,"minutesAfterWakeup":0,"minutesAsleep":464,"minutesAwake":70,"minutesToFallAsleep":0,"startTime":"2016-06-22T01:59:00.000","timeInBed":534,"type":"classic"},{"dateOfSleep":"2016-06-21","duration":7440000,"efficiency":94,"endTime":"2016-06-21T18:26:00.000","infoCode":0,"levels":{"data":[{"dateTime":"2016-06-21T16:22:00.000","level":"asleep","seconds":360},{"dateTime":"2016-06-21T16:28:00.000","level":"restless","seconds":180},{"dateTime":"2016-06-21T16:31:00.000","level":"awake","seconds":120},{"dateTime":"2016-06-21T16:33:00.000","level":"restless","seconds":60},{"dateTime":"2016-06-21T16:34:00.000","level":"asleep","seconds":3420},{"dateTime":"2016-06-21T17:31:00.000","level":"restless","seconds":60},{"dateTime":"2016-06-21T17:32:00.000","level":"asleep","seconds":3240}],"summary":{"asleep":{"count":0,"minutes":117},"awake":{"count":1,"minutes":2},"restless":{"count":3,"minutes":5}}},"logId":11967509878,"minutesAfterWakeup":0,"minutesAsleep":117,"minutesAwake":7,"minutesToFallAsleep":0,"startTime":"2016-06-21T16:22:00.000","timeInBed":124,"type":"classic"}]}
```
