## Supplementary Data 2 for "Digital phenotyping by consumer wearables identifies sleep-associated markers of cardiovascular disease risk and biological aging": SleepDetailed_0615-0059-NHC.json

```
{"sleep":[{"dateOfSleep":"2017-05-13","duration":30600000,"efficiency":90,"endTime":"2017-05-13T06:40:00.000","infoCode":0,"levels":{"data":[{"dateTime":"2017-05-12T22:09:30.000","level":"asleep","seconds":120},{"dateTime":"2017-05-12T22:11:30.000","level":"restless","seconds":300},{"dateTime":"2017-05-12T22:16:30.000","level":"awake","seconds":300},{"dateTime":"2017-05-12T22:21:30.000","level":"restless","seconds":120},{"dateTime":"2017-05-12T22:23:30.000","level":"asleep","seconds":7380},{"dateTime":"2017-05-13T00:26:30.000","level":"restless","seconds":480},{"dateTime":"2017-05-13T00:34:30.000","level":"awake","seconds":60},{"dateTime":"2017-05-13T00:35:30.000","level":"restless","seconds":60},{"dateTime":"2017-05-13T00:36:30.000","level":"awake","seconds":60},{"dateTime":"2017-05-13T00:37:30.000","level":"restless","seconds":60},{"dateTime":"2017-05-13T00:38:30.000","level":"asleep","seconds":600},{"dateTime":"2017-05-13T00:48:30.000","level":"restless","seconds":360},{"dateTime":"2017-05-13T00:54:30.000","level":"awake","seconds":60},{"dateTime":"2017-05-13T00:55:30.000","level":"restless","seconds":180},{"dateTime":"2017-05-13T00:58:30.000","level":"asleep","seconds":2100},{"dateTime":"2017-05-13T01:33:30.000","level":"restless","seconds":120},{"dateTime":"2017-05-13T01:35:30.000","level":"asleep","seconds":2760},{"dateTime":"2017-05-13T02:21:30.000","level":"restless","seconds":60},{"dateTime":"2017-05-13T02:22:30.000","level":"asleep","seconds":3180},{"dateTime":"2017-05-13T03:15:30.000","level":"restless","seconds":180},{"dateTime":"2017-05-13T03:18:30.000","level":"asleep","seconds":60},{"dateTime":"2017-05-13T03:19:30.000","level":"restless","seconds":60},{"dateTime":"2017-05-13T03:20:30.000","level":"asleep","seconds":60},{"dateTime":"2017-05-13T03:21:30.000","level":"restless","seconds":120},{"dateTime":"2017-05-13T03:23:30.000","level":"asleep","seconds":3960},{"dateTime":"2017-05-13T04:29:30.000","level":"restless","seconds":360},{"dateTime":"2017-05-13T04:35:30.000","level":"awake","seconds":180},{"dateTime":"2017-05-13T04:38:30.000","level":"asleep","seconds":7260}],"summary":{"asleep":{"count":0,"minutes":458},"awake":{"count":5,"minutes":11},"restless":{"count":13,"minutes":41}}},"logId":14661427026,"minutesAfterWakeup":0,"minutesAsleep":458,"minutesAwake":52,"minutesToFallAsleep":0,"startTime":"2017-05-12T22:09:30.000","timeInBed":510,"type":"classic"},{"dateOfSleep":"2017-05-12","duration":28620000,"efficiency":91,"endTime":"2017-05-12T05:47:00.000","infoCode":0,"levels":{"data":[{"dateTime":"2017-05-11T21:49:30.000","level":"asleep","seconds":60},{"dateTime":"2017-05-11T21:50:30.000","level":"restless","seconds":360},{"dateTime":"2017-05-11T21:56:30.000","level":"asleep","seconds":240},{"dateTime":"2017-05-11T22:00:30.000","level":"restless","seconds":60},{"dateTime":"2017-05-11T22:01:30.000","level":"asleep","seconds":480},{"dateTime":"2017-05-11T22:09:30.000","level":"restless","seconds":120},{"dateTime":"2017-05-11T22:11:30.000","level":"asleep","seconds":120},{"dateTime":"2017-05-11T22:13:30.000","level":"restless","seconds":60},{"dateTime":"2017-05-11T22:14:30.000","level":"asleep","seconds":120},{"dateTime":"2017-05-11T22:16:30.000","level":"restless","seconds":360},{"dateTime":"2017-05-11T22:22:30.000","level":"awake","seconds":60},{"dateTime":"2017-05-11T22:23:30.000","level":"restless","seconds":60},{"dateTime":"2017-05-11T22:24:30.000","level":"asleep","seconds":1560},{"dateTime":"2017-05-11T22:50:30.000","level":"restless","seconds":540},{"dateTime":"2017-05-11T22:59:30.000","level":"asleep","seconds":540},{"dateTime":"2017-05-11T23:08:30.000","level":"restless","seconds":60},{"dateTime":"2017-05-11T23:09:30.000","level":"asleep","seconds":180},{"dateTime":"2017-05-11T23:12:30.000","level":"restless","seconds":60},{"dateTime":"2017-05-11T23:13:30.000","level":"asleep","seconds":10440},{"dateTime":"2017-05-12T02:07:30.000","level":"restless","seconds":120},{"dateTime":"2017-05-12T02:09:30.000","level":"asleep","seconds":1620},{"dateTime":"2017-05-12T02:36:30.000","level":"restless","seconds":60},{"dateTime":"2017-05-12T02:37:30.000","level":"asleep","seconds":180},{"dateTime":"2017-05-12T02:40:30.000","level":"restless","seconds":60},{"dateTime":"2017-05-12T02:41:30.000","level":"asleep","seconds":8520},{"dateTime":"2017-05-12T05:03:30.000","level":"restless","seconds":60},{"dateTime":"2017-05-12T05:04:30.000","level":"asleep","seconds":120},{"dateTime":"2017-05-12T05:06:30.000","level":"restless","seconds":360},{"dateTime":"2017-05-12T05:12:30.000","level":"awake","seconds":60},{"dateTime":"2017-05-12T05:13:30.000","level":"asleep","seconds":480},{"dateTime":"2017-05-12T05:21:30.000","level":"restless","seconds":60},{"dateTime":"2017-05-12T05:22:30.000","level":"asleep","seconds":120},{"dateTime":"2017-05-12T05:24:30.000","level":"restless","seconds":60},{"dateTime":"2017-05-12T05:25:30.000","level":"asleep","seconds":1260}],"summary":{"asleep":{"count":0,"minutes":434},"awake":{"count":2,"minutes":2},"restless":{"count":16,"minutes":41}}},"logId":14661427025,"minutesAfterWakeup":0,"minutesAsleep":434,"minutesAwake":43,"minutesToFallAsleep":0,"startTime":"2017-05-11T21:49:30.000","timeInBed":477,"type":"classic"},{"dateOfSleep":"2017-05-11","duration":34020000,"efficiency":92,"endTime":"2017-05-11T06:42:00.000","infoCode":0,"levels":{"data":[{"dateTime":"2017-05-10T21:15:00.000","level":"restless","seconds":180},{"dateTime":"2017-05-10T21:18:00.000","level":"asleep","seconds":420},{"dateTime":"2017-05-10T21:25:00.000","level":"restless","seconds":60},{"dateTime":"2017-05-10T21:26:00.000","level":"asleep","seconds":6480},{"dateTime":"2017-05-10T23:14:00.000","level":"restless","seconds":420},{"dateTime":"2017-05-10T23:21:00.000","level":"asleep","seconds":3360},{"dateTime":"2017-05-11T00:17:00.000","level":"restless","seconds":120},{"dateTime":"2017-05-11T00:19:00.000","level":"asleep","seconds":1680},{"dateTime":"2017-05-11T00:47:00.000","level":"restless","seconds":180},{"dateTime":"2017-05-11T00:50:00.000","level":"asleep","seconds":240},{"dateTime":"2017-05-11T00:54:00.000","level":"restless","seconds":60},{"dateTime":"2017-05-11T00:55:00.000","level":"asleep","seconds":1740},{"dateTime":"2017-05-11T01:24:00.000","level":"restless","seconds":180},{"dateTime":"2017-05-11T01:27:00.000","level":"asleep","seconds":60},{"dateTime":"2017-05-11T01:28:00.000","level":"restless","seconds":180},{"dateTime":"2017-05-11T01:31:00.000","level":"asleep","seconds":180},{"dateTime":"2017-05-11T01:34:00.000","level":"restless","seconds":60},{"dateTime":"2017-05-11T01:35:00.000","level":"asleep","seconds":60},{"dateTime":"2017-05-11T01:36:00.000","level":"restless","seconds":60},{"dateTime":"2017-05-11T01:37:00.000","level":"asleep","seconds":60},{"dateTime":"2017-05-11T01:38:00.000","level":"restless","seconds":60},{"dateTime":"2017-05-11T01:39:00.000","level":"asleep","seconds":5040},{"dateTime":"2017-05-11T03:03:00.000","level":"restless","seconds":420},{"dateTime":"2017-05-11T03:10:00.000","level":"awake","seconds":60},{"dateTime":"2017-05-11T03:11:00.000","level":"restless","seconds":60},{"dateTime":"2017-05-11T03:12:00.000","level":"awake","seconds":120},{"dateTime":"2017-05-11T03:14:00.000","level":"asleep","seconds":2340},{"dateTime":"2017-05-11T03:53:00.000","level":"restless","seconds":180},{"dateTime":"2017-05-11T03:56:00.000","level":"asleep","seconds":2460},{"dateTime":"2017-05-11T04:37:00.000","level":"restless","seconds":60},{"dateTime":"2017-05-11T04:38:00.000","level":"asleep","seconds":4980},{"dateTime":"2017-05-11T06:01:00.000","level":"restless","seconds":240},{"dateTime":"2017-05-11T06:05:00.000","level":"asleep","seconds":60},{"dateTime":"2017-05-11T06:06:00.000","level":"restless","seconds":60},{"dateTime":"2017-05-11T06:07:00.000","level":"asleep","seconds":2100}],"summary":{"asleep":{"count":0,"minutes":521},"awake":{"count":2,"minutes":3},"restless":{"count":17,"minutes":43}}},"logId":14661427024,"minutesAfterWakeup":0,"minutesAsleep":521,"minutesAwake":46,"minutesToFallAsleep":0,"startTime":"2017-05-10T21:15:00.000","timeInBed":567,"type":"classic"}]}
```
