## Supplementary Data 2 for "Digital phenotyping by consumer wearables identifies sleep-associated markers of cardiovascular disease risk and biological aging": SleepDetailed_0616-0013-NHC.json

```
{"sleep":[{"dateOfSleep":"2017-03-02","duration":30420000,"efficiency":95,"endTime":"2017-03-02T08:10:00.000","infoCode":0,"levels":{"data":[{"dateTime":"2017-03-01T23:42:30.000","level":"asleep","seconds":660},{"dateTime":"2017-03-01T23:53:30.000","level":"restless","seconds":60},{"dateTime":"2017-03-01T23:54:30.000","level":"asleep","seconds":1860},{"dateTime":"2017-03-02T00:25:30.000","level":"restless","seconds":60},{"dateTime":"2017-03-02T00:26:30.000","level":"asleep","seconds":2880},{"dateTime":"2017-03-02T01:14:30.000","level":"restless","seconds":120},{"dateTime":"2017-03-02T01:16:30.000","level":"asleep","seconds":2220},{"dateTime":"2017-03-02T01:53:30.000","level":"restless","seconds":60},{"dateTime":"2017-03-02T01:54:30.000","level":"asleep","seconds":2100},{"dateTime":"2017-03-02T02:29:30.000","level":"restless","seconds":180},{"dateTime":"2017-03-02T02:32:30.000","level":"asleep","seconds":1800},{"dateTime":"2017-03-02T03:02:30.000","level":"restless","seconds":180},{"dateTime":"2017-03-02T03:05:30.000","level":"asleep","seconds":60},{"dateTime":"2017-03-02T03:06:30.000","level":"restless","seconds":60},{"dateTime":"2017-03-02T03:07:30.000","level":"asleep","seconds":2100},{"dateTime":"2017-03-02T03:42:30.000","level":"restless","seconds":180},{"dateTime":"2017-03-02T03:45:30.000","level":"asleep","seconds":180},{"dateTime":"2017-03-02T03:48:30.000","level":"restless","seconds":60},{"dateTime":"2017-03-02T03:49:30.000","level":"asleep","seconds":1200},{"dateTime":"2017-03-02T04:09:30.000","level":"restless","seconds":60},{"dateTime":"2017-03-02T04:10:30.000","level":"asleep","seconds":3360},{"dateTime":"2017-03-02T05:06:30.000","level":"restless","seconds":60},{"dateTime":"2017-03-02T05:07:30.000","level":"asleep","seconds":900},{"dateTime":"2017-03-02T05:22:30.000","level":"restless","seconds":60},{"dateTime":"2017-03-02T05:23:30.000","level":"asleep","seconds":6660},{"dateTime":"2017-03-02T07:14:30.000","level":"restless","seconds":480},{"dateTime":"2017-03-02T07:22:30.000","level":"asleep","seconds":2820}],"summary":{"asleep":{"count":0,"minutes":480},"awake":{"count":0,"minutes":0},"restless":{"count":13,"minutes":27}}},"logId":13940850989,"minutesAfterWakeup":0,"minutesAsleep":480,"minutesAwake":27,"minutesToFallAsleep":0,"startTime":"2017-03-01T23:42:30.000","timeInBed":507,"type":"classic"},{"dateOfSleep":"2017-03-01","duration":52380000,"efficiency":87,"endTime":"2017-03-01T09:57:30.000","infoCode":0,"levels":{"data":[{"dateTime":"2017-02-28T19:24:30.000","level":"awake","seconds":60},{"dateTime":"2017-02-28T19:25:30.000","level":"restless","seconds":120},{"dateTime":"2017-02-28T19:27:30.000","level":"asleep","seconds":3900},{"dateTime":"2017-02-28T20:32:30.000","level":"restless","seconds":240},{"dateTime":"2017-02-28T20:36:30.000","level":"awake","seconds":180},{"dateTime":"2017-02-28T20:39:30.000","level":"restless","seconds":180},{"dateTime":"2017-02-28T20:42:30.000","level":"awake","seconds":300},{"dateTime":"2017-02-28T20:47:30.000","level":"restless","seconds":120},{"dateTime":"2017-02-28T20:49:30.000","level":"asleep","seconds":300},{"dateTime":"2017-02-28T20:54:30.000","level":"restless","seconds":120},{"dateTime":"2017-02-28T20:56:30.000","level":"asleep","seconds":180},{"dateTime":"2017-02-28T20:59:30.000","level":"restless","seconds":60},{"dateTime":"2017-02-28T21:00:30.000","level":"asleep","seconds":5520},{"dateTime":"2017-02-28T22:32:30.000","level":"restless","seconds":120},{"dateTime":"2017-02-28T22:34:30.000","level":"asleep","seconds":180},{"dateTime":"2017-02-28T22:37:30.000","level":"restless","seconds":60},{"dateTime":"2017-02-28T22:38:30.000","level":"asleep","seconds":3120},{"dateTime":"2017-02-28T23:30:30.000","level":"restless","seconds":60},{"dateTime":"2017-02-28T23:31:30.000","level":"asleep","seconds":1620},{"dateTime":"2017-02-28T23:58:30.000","level":"restless","seconds":120},{"dateTime":"2017-03-01T00:00:30.000","level":"asleep","seconds":1500},{"dateTime":"2017-03-01T00:25:30.000","level":"restless","seconds":180},{"dateTime":"2017-03-01T00:28:30.000","level":"awake","seconds":600},{"dateTime":"2017-03-01T00:38:30.000","level":"restless","seconds":180},{"dateTime":"2017-03-01T00:41:30.000","level":"asleep","seconds":60},{"dateTime":"2017-03-01T00:42:30.000","level":"restless","seconds":540},{"dateTime":"2017-03-01T00:51:30.000","level":"awake","seconds":60},{"dateTime":"2017-03-01T00:52:30.000","level":"restless","seconds":120},{"dateTime":"2017-03-01T00:54:30.000","level":"asleep","seconds":60},{"dateTime":"2017-03-01T00:55:30.000","level":"restless","seconds":60},{"dateTime":"2017-03-01T00:56:30.000","level":"asleep","seconds":360},{"dateTime":"2017-03-01T01:02:30.000","level":"restless","seconds":300},{"dateTime":"2017-03-01T01:07:30.000","level":"asleep","seconds":120},{"dateTime":"2017-03-01T01:09:30.000","level":"restless","seconds":180},{"dateTime":"2017-03-01T01:12:30.000","level":"asleep","seconds":60},{"dateTime":"2017-03-01T01:13:30.000","level":"restless","seconds":180},{"dateTime":"2017-03-01T01:16:30.000","level":"asleep","seconds":2700},{"dateTime":"2017-03-01T02:01:30.000","level":"restless","seconds":120},{"dateTime":"2017-03-01T02:03:30.000","level":"asleep","seconds":120},{"dateTime":"2017-03-01T02:05:30.000","level":"restless","seconds":60},{"dateTime":"2017-03-01T02:06:30.000","level":"asleep","seconds":1320},{"dateTime":"2017-03-01T02:28:30.000","level":"restless","seconds":300},{"dateTime":"2017-03-01T02:33:30.000","level":"asleep","seconds":780},{"dateTime":"2017-03-01T02:46:30.000","level":"restless","seconds":120},{"dateTime":"2017-03-01T02:48:30.000","level":"asleep","seconds":120},{"dateTime":"2017-03-01T02:50:30.000","level":"restless","seconds":180},{"dateTime":"2017-03-01T02:53:30.000","level":"asleep","seconds":4080},{"dateTime":"2017-03-01T04:01:30.000","level":"restless","seconds":60},{"dateTime":"2017-03-01T04:02:30.000","level":"asleep","seconds":5100},{"dateTime":"2017-03-01T05:27:30.000","level":"restless","seconds":60},{"dateTime":"2017-03-01T05:28:30.000","level":"asleep","seconds":5880},{"dateTime":"2017-03-01T07:06:30.000","level":"restless","seconds":180},{"dateTime":"2017-03-01T07:09:30.000","level":"asleep","seconds":60},{"dateTime":"2017-03-01T07:10:30.000","level":"restless","seconds":120},{"dateTime":"2017-03-01T07:12:30.000","level":"awake","seconds":480},{"dateTime":"2017-03-01T07:20:30.000","level":"restless","seconds":60},{"dateTime":"2017-03-01T07:21:30.000","level":"awake","seconds":240},{"dateTime":"2017-03-01T07:25:30.000","level":"restless","seconds":120},{"dateTime":"2017-03-01T07:27:30.000","level":"asleep","seconds":60},{"dateTime":"2017-03-01T07:28:30.000","level":"restless","seconds":60},{"dateTime":"2017-03-01T07:29:30.000","level":"asleep","seconds":120},{"dateTime":"2017-03-01T07:31:30.000","level":"restless","seconds":300},{"dateTime":"2017-03-01T07:36:30.000","level":"asleep","seconds":360},{"dateTime":"2017-03-01T07:42:30.000","level":"restless","seconds":60},{"dateTime":"2017-03-01T07:43:30.000","level":"asleep","seconds":180},{"dateTime":"2017-03-01T07:46:30.000","level":"restless","seconds":60},{"dateTime":"2017-03-01T07:47:30.000","level":"asleep","seconds":1980},{"dateTime":"2017-03-01T08:20:30.000","level":"restless","seconds":120},{"dateTime":"2017-03-01T08:22:30.000","level":"asleep","seconds":360},{"dateTime":"2017-03-01T08:28:30.000","level":"restless","seconds":120},{"dateTime":"2017-03-01T08:30:30.000","level":"asleep","seconds":120},{"dateTime":"2017-03-01T08:32:30.000","level":"restless","seconds":60},{"dateTime":"2017-03-01T08:33:30.000","level":"asleep","seconds":4800},{"dateTime":"2017-03-01T09:53:30.000","level":"restless","seconds":240}],"summary":{"asleep":{"count":0,"minutes":752},"awake":{"count":7,"minutes":32},"restless":{"count":37,"minutes":89}}},"logId":13940850988,"minutesAfterWakeup":4,"minutesAsleep":752,"minutesAwake":117,"minutesToFallAsleep":0,"startTime":"2017-02-28T19:24:30.000","timeInBed":873,"type":"classic"},{"dateOfSleep":"2017-02-28","duration":29520000,"efficiency":92,"endTime":"2017-02-28T07:16:00.000","infoCode":0,"levels":{"data":[{"dateTime":"2017-02-27T23:03:30.000","level":"restless","seconds":60},{"dateTime":"2017-02-27T23:04:30.000","level":"asleep","seconds":3960},{"dateTime":"2017-02-28T00:10:30.000","level":"restless","seconds":300},{"dateTime":"2017-02-28T00:15:30.000","level":"asleep","seconds":1020},{"dateTime":"2017-02-28T00:32:30.000","level":"restless","seconds":120},{"dateTime":"2017-02-28T00:34:30.000","level":"asleep","seconds":300},{"dateTime":"2017-02-28T00:39:30.000","level":"restless","seconds":300},{"dateTime":"2017-02-28T00:44:30.000","level":"asleep","seconds":60},{"dateTime":"2017-02-28T00:45:30.000","level":"restless","seconds":60},{"dateTime":"2017-02-28T00:46:30.000","level":"asleep","seconds":600},{"dateTime":"2017-02-28T00:56:30.000","level":"restless","seconds":120},{"dateTime":"2017-02-28T00:58:30.000","level":"asleep","seconds":2280},{"dateTime":"2017-02-28T01:36:30.000","level":"restless","seconds":60},{"dateTime":"2017-02-28T01:37:30.000","level":"asleep","seconds":180},{"dateTime":"2017-02-28T01:40:30.000","level":"restless","seconds":60},{"dateTime":"2017-02-28T01:41:30.000","level":"asleep","seconds":2760},{"dateTime":"2017-02-28T02:27:30.000","level":"restless","seconds":60},{"dateTime":"2017-02-28T02:28:30.000","level":"asleep","seconds":180},{"dateTime":"2017-02-28T02:31:30.000","level":"restless","seconds":60},{"dateTime":"2017-02-28T02:32:30.000","level":"asleep","seconds":240},{"dateTime":"2017-02-28T02:36:30.000","level":"restless","seconds":60},{"dateTime":"2017-02-28T02:37:30.000","level":"asleep","seconds":1080},{"dateTime":"2017-02-28T02:55:30.000","level":"restless","seconds":60},{"dateTime":"2017-02-28T02:56:30.000","level":"asleep","seconds":180},{"dateTime":"2017-02-28T02:59:30.000","level":"restless","seconds":120},{"dateTime":"2017-02-28T03:01:30.000","level":"asleep","seconds":2820},{"dateTime":"2017-02-28T03:48:30.000","level":"restless","seconds":60},{"dateTime":"2017-02-28T03:49:30.000","level":"asleep","seconds":60},{"dateTime":"2017-02-28T03:50:30.000","level":"restless","seconds":120},{"dateTime":"2017-02-28T03:52:30.000","level":"awake","seconds":60},{"dateTime":"2017-02-28T03:53:30.000","level":"restless","seconds":60},{"dateTime":"2017-02-28T03:54:30.000","level":"asleep","seconds":1980},{"dateTime":"2017-02-28T04:27:30.000","level":"restless","seconds":60},{"dateTime":"2017-02-28T04:28:30.000","level":"asleep","seconds":180},{"dateTime":"2017-02-28T04:31:30.000","level":"restless","seconds":60},{"dateTime":"2017-02-28T04:32:30.000","level":"asleep","seconds":2100},{"dateTime":"2017-02-28T05:07:30.000","level":"restless","seconds":120},{"dateTime":"2017-02-28T05:09:30.000","level":"asleep","seconds":120},{"dateTime":"2017-02-28T05:11:30.000","level":"restless","seconds":60},{"dateTime":"2017-02-28T05:12:30.000","level":"asleep","seconds":420},{"dateTime":"2017-02-28T05:19:30.000","level":"restless","seconds":120},{"dateTime":"2017-02-28T05:21:30.000","level":"asleep","seconds":5160},{"dateTime":"2017-02-28T06:47:30.000","level":"restless","seconds":120},{"dateTime":"2017-02-28T06:49:30.000","level":"asleep","seconds":1560}],"summary":{"asleep":{"count":0,"minutes":454},"awake":{"count":1,"minutes":1},"restless":{"count":22,"minutes":37}}},"logId":13940850987,"minutesAfterWakeup":0,"minutesAsleep":454,"minutesAwake":38,"minutesToFallAsleep":0,"startTime":"2017-02-27T23:03:30.000","timeInBed":492,"type":"classic"},{"dateOfSleep":"2017-02-27","duration":42480000,"efficiency":92,"endTime":"2017-02-27T11:06:00.000","infoCode":0,"levels":{"data":[{"dateTime":"2017-02-26T23:17:30.000","level":"restless","seconds":60},{"dateTime":"2017-02-26T23:18:30.000","level":"asleep","seconds":60},{"dateTime":"2017-02-26T23:19:30.000","level":"restless","seconds":60},{"dateTime":"2017-02-26T23:20:30.000","level":"asleep","seconds":480},{"dateTime":"2017-02-26T23:28:30.000","level":"restless","seconds":60},{"dateTime":"2017-02-26T23:29:30.000","level":"asleep","seconds":240},{"dateTime":"2017-02-26T23:33:30.000","level":"restless","seconds":60},{"dateTime":"2017-02-26T23:34:30.000","level":"asleep","seconds":60},{"dateTime":"2017-02-26T23:35:30.000","level":"restless","seconds":120},{"dateTime":"2017-02-26T23:37:30.000","level":"awake","seconds":60},{"dateTime":"2017-02-26T23:38:30.000","level":"asleep","seconds":1620},{"dateTime":"2017-02-27T00:05:30.000","level":"restless","seconds":180},{"dateTime":"2017-02-27T00:08:30.000","level":"asleep","seconds":180},{"dateTime":"2017-02-27T00:11:30.000","level":"restless","seconds":60},{"dateTime":"2017-02-27T00:12:30.000","level":"asleep","seconds":1020},{"dateTime":"2017-02-27T00:29:30.000","level":"restless","seconds":120},{"dateTime":"2017-02-27T00:31:30.000","level":"asleep","seconds":960},{"dateTime":"2017-02-27T00:47:30.000","level":"restless","seconds":60},{"dateTime":"2017-02-27T00:48:30.000","level":"asleep","seconds":2580},{"dateTime":"2017-02-27T01:31:30.000","level":"restless","seconds":60},{"dateTime":"2017-02-27T01:32:30.000","level":"asleep","seconds":13140},{"dateTime":"2017-02-27T05:11:30.000","level":"restless","seconds":60},{"dateTime":"2017-02-27T05:12:30.000","level":"asleep","seconds":960},{"dateTime":"2017-02-27T05:28:30.000","level":"restless","seconds":60},{"dateTime":"2017-02-27T05:29:30.000","level":"asleep","seconds":4500},{"dateTime":"2017-02-27T06:44:30.000","level":"restless","seconds":120},{"dateTime":"2017-02-27T06:46:30.000","level":"asleep","seconds":120},{"dateTime":"2017-02-27T06:48:30.000","level":"restless","seconds":300},{"dateTime":"2017-02-27T06:53:30.000","level":"asleep","seconds":3000},{"dateTime":"2017-02-27T07:43:30.000","level":"restless","seconds":180},{"dateTime":"2017-02-27T07:46:30.000","level":"awake","seconds":540},{"dateTime":"2017-02-27T07:55:30.000","level":"restless","seconds":60},{"dateTime":"2017-02-27T07:56:30.000","level":"awake","seconds":180},{"dateTime":"2017-02-27T07:59:30.000","level":"restless","seconds":60},{"dateTime":"2017-02-27T08:00:30.000","level":"awake","seconds":60},{"dateTime":"2017-02-27T08:01:30.000","level":"restless","seconds":300},{"dateTime":"2017-02-27T08:06:30.000","level":"asleep","seconds":2880},{"dateTime":"2017-02-27T08:54:30.000","level":"restless","seconds":420},{"dateTime":"2017-02-27T09:01:30.000","level":"asleep","seconds":1440},{"dateTime":"2017-02-27T09:25:30.000","level":"restless","seconds":120},{"dateTime":"2017-02-27T09:27:30.000","level":"asleep","seconds":180},{"dateTime":"2017-02-27T09:30:30.000","level":"restless","seconds":60},{"dateTime":"2017-02-27T09:31:30.000","level":"asleep","seconds":3480},{"dateTime":"2017-02-27T10:29:30.000","level":"restless","seconds":120},{"dateTime":"2017-02-27T10:31:30.000","level":"asleep","seconds":1860},{"dateTime":"2017-02-27T11:02:30.000","level":"restless","seconds":60},{"dateTime":"2017-02-27T11:03:30.000","level":"asleep","seconds":120}],"summary":{"asleep":{"count":0,"minutes":648},"awake":{"count":4,"minutes":14},"restless":{"count":23,"minutes":46}}},"logId":13940850986,"minutesAfterWakeup":0,"minutesAsleep":648,"minutesAwake":60,"minutesToFallAsleep":0,"startTime":"2017-02-26T23:17:30.000","timeInBed":708,"type":"classic"},{"dateOfSleep":"2017-02-26","duration":28440000,"efficiency":93,"endTime":"2017-02-26T08:48:00.000","infoCode":0,"levels":{"data":[{"dateTime":"2017-02-26T00:53:30.000","level":"restless","seconds":120},{"dateTime":"2017-02-26T00:55:30.000","level":"asleep","seconds":6780},{"dateTime":"2017-02-26T02:48:30.000","level":"restless","seconds":60},{"dateTime":"2017-02-26T02:49:30.000","level":"asleep","seconds":360},{"dateTime":"2017-02-26T02:55:30.000","level":"restless","seconds":60},{"dateTime":"2017-02-26T02:56:30.000","level":"asleep","seconds":3240},{"dateTime":"2017-02-26T03:50:30.000","level":"restless","seconds":60},{"dateTime":"2017-02-26T03:51:30.000","level":"asleep","seconds":1980},{"dateTime":"2017-02-26T04:24:30.000","level":"restless","seconds":60},{"dateTime":"2017-02-26T04:25:30.000","level":"asleep","seconds":3840},{"dateTime":"2017-02-26T05:29:30.000","level":"restless","seconds":180},{"dateTime":"2017-02-26T05:32:30.000","level":"asleep","seconds":3840},{"dateTime":"2017-02-26T06:36:30.000","level":"restless","seconds":240},{"dateTime":"2017-02-26T06:40:30.000","level":"awake","seconds":360},{"dateTime":"2017-02-26T06:46:30.000","level":"restless","seconds":60},{"dateTime":"2017-02-26T06:47:30.000","level":"asleep","seconds":3960},{"dateTime":"2017-02-26T07:53:30.000","level":"restless","seconds":300},{"dateTime":"2017-02-26T07:58:30.000","level":"awake","seconds":120},{"dateTime":"2017-02-26T08:00:30.000","level":"restless","seconds":60},{"dateTime":"2017-02-26T08:01:30.000","level":"asleep","seconds":2280},{"dateTime":"2017-02-26T08:39:30.000","level":"restless","seconds":120},{"dateTime":"2017-02-26T08:41:30.000","level":"asleep","seconds":180},{"dateTime":"2017-02-26T08:44:30.000","level":"restless","seconds":60},{"dateTime":"2017-02-26T08:45:30.000","level":"asleep","seconds":120}],"summary":{"asleep":{"count":0,"minutes":443},"awake":{"count":2,"minutes":8},"restless":{"count":12,"minutes":23}}},"logId":13940850985,"minutesAfterWakeup":0,"minutesAsleep":443,"minutesAwake":31,"minutesToFallAsleep":0,"startTime":"2017-02-26T00:53:30.000","timeInBed":474,"type":"classic"},{"dateOfSleep":"2017-02-25","duration":4860000,"efficiency":94,"endTime":"2017-02-25T13:43:30.000","infoCode":0,"levels":{"data":[{"dateTime":"2017-02-25T12:22:00.000","level":"restless","seconds":180},{"dateTime":"2017-02-25T12:25:00.000","level":"asleep","seconds":1020},{"dateTime":"2017-02-25T12:42:00.000","level":"awake","seconds":60},{"dateTime":"2017-02-25T12:43:00.000","level":"restless","seconds":60},{"dateTime":"2017-02-25T12:44:00.000","level":"asleep","seconds":3540}],"summary":{"asleep":{"count":0,"minutes":76},"awake":{"count":1,"minutes":1},"restless":{"count":2,"minutes":4}}},"logId":13940850984,"minutesAfterWakeup":0,"minutesAsleep":76,"minutesAwake":5,"minutesToFallAsleep":0,"startTime":"2017-02-25T12:22:00.000","timeInBed":81,"type":"classic"},{"dateOfSleep":"2017-02-25","duration":24480000,"efficiency":94,"endTime":"2017-02-25T07:14:00.000","infoCode":0,"levels":{"data":[{"dateTime":"2017-02-25T00:25:30.000","level":"awake","seconds":60},{"dateTime":"2017-02-25T00:26:30.000","level":"restless","seconds":60},{"dateTime":"2017-02-25T00:27:30.000","level":"asleep","seconds":2940},{"dateTime":"2017-02-25T01:16:30.000","level":"restless","seconds":60},{"dateTime":"2017-02-25T01:17:30.000","level":"asleep","seconds":4860},{"dateTime":"2017-02-25T02:38:30.000","level":"restless","seconds":60},{"dateTime":"2017-02-25T02:39:30.000","level":"asleep","seconds":1680},{"dateTime":"2017-02-25T03:07:30.000","level":"restless","seconds":300},{"dateTime":"2017-02-25T03:12:30.000","level":"asleep","seconds":60},{"dateTime":"2017-02-25T03:13:30.000","level":"restless","seconds":120},{"dateTime":"2017-02-25T03:15:30.000","level":"asleep","seconds":1260},{"dateTime":"2017-02-25T03:36:30.000","level":"restless","seconds":60},{"dateTime":"2017-02-25T03:37:30.000","level":"asleep","seconds":7620},{"dateTime":"2017-02-25T05:44:30.000","level":"restless","seconds":60},{"dateTime":"2017-02-25T05:45:30.000","level":"asleep","seconds":240},{"dateTime":"2017-02-25T05:49:30.000","level":"restless","seconds":60},{"dateTime":"2017-02-25T05:50:30.000","level":"asleep","seconds":1860},{"dateTime":"2017-02-25T06:21:30.000","level":"restless","seconds":60},{"dateTime":"2017-02-25T06:22:30.000","level":"asleep","seconds":60},{"dateTime":"2017-02-25T06:23:30.000","level":"restless","seconds":120},{"dateTime":"2017-02-25T06:25:30.000","level":"asleep","seconds":60},{"dateTime":"2017-02-25T06:26:30.000","level":"restless","seconds":180},{"dateTime":"2017-02-25T06:29:30.000","level":"asleep","seconds":2160},{"dateTime":"2017-02-25T07:05:30.000","level":"restless","seconds":360},{"dateTime":"2017-02-25T07:11:30.000","level":"asleep","seconds":120}],"summary":{"asleep":{"count":0,"minutes":382},"awake":{"count":1,"minutes":1},"restless":{"count":12,"minutes":25}}},"logId":13940850983,"minutesAfterWakeup":0,"minutesAsleep":382,"minutesAwake":26,"minutesToFallAsleep":0,"startTime":"2017-02-25T00:25:30.000","timeInBed":408,"type":"classic"}]}
```
