## Supplementary Data 2 for "Digital phenotyping by consumer wearables identifies sleep-associated markers of cardiovascular disease risk and biological aging": SleepDetailed_0616-0022-NHC.json

```
{"sleep":[{"dateOfSleep":"2017-10-26","duration":21540000,"efficiency":97,"endTime":"2017-10-26T05:03:00.000","infoCode":0,"levels":{"data":[{"dateTime":"2017-10-25T23:03:30.000","level":"awake","seconds":180},{"dateTime":"2017-10-25T23:06:30.000","level":"asleep","seconds":10440},{"dateTime":"2017-10-26T02:00:30.000","level":"restless","seconds":120},{"dateTime":"2017-10-26T02:02:30.000","level":"asleep","seconds":1680},{"dateTime":"2017-10-26T02:30:30.000","level":"restless","seconds":120},{"dateTime":"2017-10-26T02:32:30.000","level":"asleep","seconds":120},{"dateTime":"2017-10-26T02:34:30.000","level":"restless","seconds":60},{"dateTime":"2017-10-26T02:35:30.000","level":"asleep","seconds":1320},{"dateTime":"2017-10-26T02:57:30.000","level":"restless","seconds":180},{"dateTime":"2017-10-26T03:00:30.000","level":"asleep","seconds":7020},{"dateTime":"2017-10-26T04:57:30.000","level":"restless","seconds":240},{"dateTime":"2017-10-26T05:01:30.000","level":"awake","seconds":60}],"summary":{"asleep":{"count":0,"minutes":343},"awake":{"count":2,"minutes":4},"restless":{"count":5,"minutes":12}}},"logId":16163346963,"minutesAfterWakeup":5,"minutesAsleep":343,"minutesAwake":11,"minutesToFallAsleep":0,"startTime":"2017-10-25T23:03:30.000","timeInBed":359,"type":"classic"},{"dateOfSleep":"2017-10-25","duration":24540000,"efficiency":95,"endTime":"2017-10-25T05:02:30.000","infoCode":0,"levels":{"data":[{"dateTime":"2017-10-24T22:13:00.000","level":"awake","seconds":180},{"dateTime":"2017-10-24T22:16:00.000","level":"restless","seconds":60},{"dateTime":"2017-10-24T22:17:00.000","level":"asleep","seconds":2520},{"dateTime":"2017-10-24T22:59:00.000","level":"restless","seconds":60},{"dateTime":"2017-10-24T23:00:00.000","level":"asleep","seconds":3180},{"dateTime":"2017-10-24T23:53:00.000","level":"restless","seconds":180},{"dateTime":"2017-10-24T23:56:00.000","level":"asleep","seconds":8580},{"dateTime":"2017-10-25T02:19:00.000","level":"restless","seconds":120},{"dateTime":"2017-10-25T02:21:00.000","level":"asleep","seconds":1080},{"dateTime":"2017-10-25T02:39:00.000","level":"restless","seconds":120},{"dateTime":"2017-10-25T02:41:00.000","level":"asleep","seconds":60},{"dateTime":"2017-10-25T02:42:00.000","level":"restless","seconds":180},{"dateTime":"2017-10-25T02:45:00.000","level":"asleep","seconds":900},{"dateTime":"2017-10-25T03:00:00.000","level":"restless","seconds":60},{"dateTime":"2017-10-25T03:01:00.000","level":"asleep","seconds":5040},{"dateTime":"2017-10-25T04:25:00.000","level":"restless","seconds":120},{"dateTime":"2017-10-25T04:27:00.000","level":"asleep","seconds":840},{"dateTime":"2017-10-25T04:41:00.000","level":"restless","seconds":60},{"dateTime":"2017-10-25T04:42:00.000","level":"asleep","seconds":1140},{"dateTime":"2017-10-25T05:01:00.000","level":"restless","seconds":60}],"summary":{"asleep":{"count":0,"minutes":389},"awake":{"count":1,"minutes":3},"restless":{"count":10,"minutes":17}}},"logId":16163346962,"minutesAfterWakeup":1,"minutesAsleep":389,"minutesAwake":19,"minutesToFallAsleep":0,"startTime":"2017-10-24T22:13:00.000","timeInBed":409,"type":"classic"},{"dateOfSleep":"2017-10-24","duration":20100000,"efficiency":95,"endTime":"2017-10-24T04:26:00.000","infoCode":0,"levels":{"data":[{"dateTime":"2017-10-23T22:51:00.000","level":"awake","seconds":180},{"dateTime":"2017-10-23T22:54:00.000","level":"asleep","seconds":1680},{"dateTime":"2017-10-23T23:22:00.000","level":"restless","seconds":60},{"dateTime":"2017-10-23T23:23:00.000","level":"awake","seconds":60},{"dateTime":"2017-10-23T23:24:00.000","level":"asleep","seconds":1560},{"dateTime":"2017-10-23T23:50:00.000","level":"restless","seconds":120},{"dateTime":"2017-10-23T23:52:00.000","level":"asleep","seconds":7440},{"dateTime":"2017-10-24T01:56:00.000","level":"restless","seconds":300},{"dateTime":"2017-10-24T02:01:00.000","level":"asleep","seconds":2220},{"dateTime":"2017-10-24T02:38:00.000","level":"restless","seconds":120},{"dateTime":"2017-10-24T02:40:00.000","level":"asleep","seconds":120},{"dateTime":"2017-10-24T02:42:00.000","level":"restless","seconds":60},{"dateTime":"2017-10-24T02:43:00.000","level":"asleep","seconds":1560},{"dateTime":"2017-10-24T03:09:00.000","level":"restless","seconds":60},{"dateTime":"2017-10-24T03:10:00.000","level":"asleep","seconds":180},{"dateTime":"2017-10-24T03:13:00.000","level":"restless","seconds":60},{"dateTime":"2017-10-24T03:14:00.000","level":"asleep","seconds":780},{"dateTime":"2017-10-24T03:27:00.000","level":"restless","seconds":60},{"dateTime":"2017-10-24T03:28:00.000","level":"asleep","seconds":3480}],"summary":{"asleep":{"count":0,"minutes":317},"awake":{"count":2,"minutes":4},"restless":{"count":8,"minutes":14}}},"logId":16163346961,"minutesAfterWakeup":0,"minutesAsleep":317,"minutesAwake":18,"minutesToFallAsleep":0,"startTime":"2017-10-23T22:51:00.000","timeInBed":335,"type":"classic"},{"dateOfSleep":"2017-10-23","duration":25320000,"efficiency":97,"endTime":"2017-10-23T05:09:30.000","infoCode":0,"levels":{"data":[{"dateTime":"2017-10-22T22:07:30.000","level":"awake","seconds":180},{"dateTime":"2017-10-22T22:10:30.000","level":"asleep","seconds":7200},{"dateTime":"2017-10-23T00:10:30.000","level":"restless","seconds":120},{"dateTime":"2017-10-23T00:12:30.000","level":"asleep","seconds":3120},{"dateTime":"2017-10-23T01:04:30.000","level":"restless","seconds":120},{"dateTime":"2017-10-23T01:06:30.000","level":"asleep","seconds":120},{"dateTime":"2017-10-23T01:08:30.000","level":"restless","seconds":60},{"dateTime":"2017-10-23T01:09:30.000","level":"asleep","seconds":2640},{"dateTime":"2017-10-23T01:53:30.000","level":"restless","seconds":60},{"dateTime":"2017-10-23T01:54:30.000","level":"asleep","seconds":480},{"dateTime":"2017-10-23T02:02:30.000","level":"restless","seconds":60},{"dateTime":"2017-10-23T02:03:30.000","level":"asleep","seconds":660},{"dateTime":"2017-10-23T02:14:30.000","level":"restless","seconds":60},{"dateTime":"2017-10-23T02:15:30.000","level":"asleep","seconds":2220},{"dateTime":"2017-10-23T02:52:30.000","level":"restless","seconds":60},{"dateTime":"2017-10-23T02:53:30.000","level":"asleep","seconds":7680},{"dateTime":"2017-10-23T05:01:30.000","level":"restless","seconds":240},{"dateTime":"2017-10-23T05:05:30.000","level":"awake","seconds":60},{"dateTime":"2017-10-23T05:06:30.000","level":"restless","seconds":180}],"summary":{"asleep":{"count":0,"minutes":402},"awake":{"count":2,"minutes":4},"restless":{"count":9,"minutes":16}}},"logId":16163346960,"minutesAfterWakeup":8,"minutesAsleep":402,"minutesAwake":12,"minutesToFallAsleep":0,"startTime":"2017-10-22T22:07:30.000","timeInBed":422,"type":"classic"},{"dateOfSleep":"2017-10-22","duration":26400000,"efficiency":97,"endTime":"2017-10-22T05:52:30.000","infoCode":0,"levels":{"data":[{"dateTime":"2017-10-21T22:32:30.000","level":"asleep","seconds":60},{"dateTime":"2017-10-21T22:33:30.000","level":"restless","seconds":60},{"dateTime":"2017-10-21T22:34:30.000","level":"asleep","seconds":2520},{"dateTime":"2017-10-21T23:16:30.000","level":"restless","seconds":60},{"dateTime":"2017-10-21T23:17:30.000","level":"asleep","seconds":180},{"dateTime":"2017-10-21T23:20:30.000","level":"restless","seconds":60},{"dateTime":"2017-10-21T23:21:30.000","level":"asleep","seconds":960},{"dateTime":"2017-10-21T23:37:30.000","level":"restless","seconds":60},{"dateTime":"2017-10-21T23:38:30.000","level":"asleep","seconds":180},{"dateTime":"2017-10-21T23:41:30.000","level":"restless","seconds":60},{"dateTime":"2017-10-21T23:42:30.000","level":"asleep","seconds":1800},{"dateTime":"2017-10-22T00:12:30.000","level":"restless","seconds":60},{"dateTime":"2017-10-22T00:13:30.000","level":"asleep","seconds":5940},{"dateTime":"2017-10-22T01:52:30.000","level":"restless","seconds":180},{"dateTime":"2017-10-22T01:55:30.000","level":"asleep","seconds":60},{"dateTime":"2017-10-22T01:56:30.000","level":"restless","seconds":60},{"dateTime":"2017-10-22T01:57:30.000","level":"asleep","seconds":13440},{"dateTime":"2017-10-22T05:41:30.000","level":"restless","seconds":60},{"dateTime":"2017-10-22T05:42:30.000","level":"asleep","seconds":360},{"dateTime":"2017-10-22T05:48:30.000","level":"restless","seconds":180},{"dateTime":"2017-10-22T05:51:30.000","level":"awake","seconds":60}],"summary":{"asleep":{"count":0,"minutes":425},"awake":{"count":1,"minutes":1},"restless":{"count":10,"minutes":14}}},"logId":16163346959,"minutesAfterWakeup":4,"minutesAsleep":425,"minutesAwake":11,"minutesToFallAsleep":0,"startTime":"2017-10-21T22:32:30.000","timeInBed":440,"type":"classic"},{"dateOfSleep":"2017-10-21","duration":10140000,"efficiency":99,"endTime":"2017-10-21T06:44:30.000","infoCode":0,"levels":{"data":[{"dateTime":"2017-10-21T03:55:00.000","level":"asleep","seconds":720},{"dateTime":"2017-10-21T04:07:00.000","level":"restless","seconds":60},{"dateTime":"2017-10-21T04:08:00.000","level":"asleep","seconds":9000},{"dateTime":"2017-10-21T06:38:00.000","level":"restless","seconds":360}],"summary":{"asleep":{"count":0,"minutes":162},"awake":{"count":0,"minutes":0},"restless":{"count":2,"minutes":7}}},"logId":16163346958,"minutesAfterWakeup":6,"minutesAsleep":162,"minutesAwake":1,"minutesToFallAsleep":0,"startTime":"2017-10-21T03:55:00.000","timeInBed":169,"type":"classic"}]}
```
