## Supplementary Data 2 for "Digital phenotyping by consumer wearables identifies sleep-associated markers of cardiovascular disease risk and biological aging": SleepDetailed_0616-0036-NHC.json

```
{"sleep":[{"dateOfSleep":"2017-03-09","duration":23340000,"efficiency":93,"endTime":"2017-03-09T06:15:30.000","infoCode":0,"levels":{"data":[{"dateTime":"2017-03-08T23:46:00.000","level":"asleep","seconds":360},{"dateTime":"2017-03-08T23:52:00.000","level":"restless","seconds":240},{"dateTime":"2017-03-08T23:56:00.000","level":"asleep","seconds":2340},{"dateTime":"2017-03-09T00:35:00.000","level":"restless","seconds":60},{"dateTime":"2017-03-09T00:36:00.000","level":"asleep","seconds":3780},{"dateTime":"2017-03-09T01:39:00.000","level":"restless","seconds":360},{"dateTime":"2017-03-09T01:45:00.000","level":"awake","seconds":240},{"dateTime":"2017-03-09T01:49:00.000","level":"restless","seconds":60},{"dateTime":"2017-03-09T01:50:00.000","level":"asleep","seconds":4500},{"dateTime":"2017-03-09T03:05:00.000","level":"restless","seconds":120},{"dateTime":"2017-03-09T03:07:00.000","level":"asleep","seconds":120},{"dateTime":"2017-03-09T03:09:00.000","level":"restless","seconds":60},{"dateTime":"2017-03-09T03:10:00.000","level":"asleep","seconds":600},{"dateTime":"2017-03-09T03:20:00.000","level":"restless","seconds":120},{"dateTime":"2017-03-09T03:22:00.000","level":"asleep","seconds":9540},{"dateTime":"2017-03-09T06:01:00.000","level":"restless","seconds":180},{"dateTime":"2017-03-09T06:04:00.000","level":"asleep","seconds":60},{"dateTime":"2017-03-09T06:05:00.000","level":"restless","seconds":60},{"dateTime":"2017-03-09T06:06:00.000","level":"asleep","seconds":60},{"dateTime":"2017-03-09T06:07:00.000","level":"restless","seconds":180},{"dateTime":"2017-03-09T06:10:00.000","level":"asleep","seconds":300}],"summary":{"asleep":{"count":0,"minutes":361},"awake":{"count":1,"minutes":4},"restless":{"count":10,"minutes":24}}},"logId":14021981985,"minutesAfterWakeup":0,"minutesAsleep":361,"minutesAwake":28,"minutesToFallAsleep":0,"startTime":"2017-03-08T23:46:00.000","timeInBed":389,"type":"classic"},{"dateOfSleep":"2017-03-08","duration":23580000,"efficiency":96,"endTime":"2017-03-08T06:15:30.000","infoCode":0,"levels":{"data":[{"dateTime":"2017-03-07T23:42:30.000","level":"restless","seconds":60},{"dateTime":"2017-03-07T23:43:30.000","level":"awake","seconds":120},{"dateTime":"2017-03-07T23:45:30.000","level":"restless","seconds":60},{"dateTime":"2017-03-07T23:46:30.000","level":"asleep","seconds":6660},{"dateTime":"2017-03-08T01:37:30.000","level":"restless","seconds":300},{"dateTime":"2017-03-08T01:42:30.000","level":"asleep","seconds":11760},{"dateTime":"2017-03-08T04:58:30.000","level":"restless","seconds":60},{"dateTime":"2017-03-08T04:59:30.000","level":"asleep","seconds":300},{"dateTime":"2017-03-08T05:04:30.000","level":"restless","seconds":180},{"dateTime":"2017-03-08T05:07:30.000","level":"asleep","seconds":60},{"dateTime":"2017-03-08T05:08:30.000","level":"restless","seconds":60},{"dateTime":"2017-03-08T05:09:30.000","level":"asleep","seconds":3720},{"dateTime":"2017-03-08T06:11:30.000","level":"restless","seconds":180},{"dateTime":"2017-03-08T06:14:30.000","level":"asleep","seconds":60}],"summary":{"asleep":{"count":0,"minutes":376},"awake":{"count":1,"minutes":2},"restless":{"count":7,"minutes":15}}},"logId":14021981984,"minutesAfterWakeup":0,"minutesAsleep":376,"minutesAwake":17,"minutesToFallAsleep":0,"startTime":"2017-03-07T23:42:30.000","timeInBed":393,"type":"classic"},{"dateOfSleep":"2017-03-07","duration":17700000,"efficiency":98,"endTime":"2017-03-07T06:45:30.000","infoCode":0,"levels":{"data":[{"dateTime":"2017-03-07T01:50:30.000","level":"awake","seconds":120},{"dateTime":"2017-03-07T01:52:30.000","level":"asleep","seconds":4140},{"dateTime":"2017-03-07T03:01:30.000","level":"restless","seconds":120},{"dateTime":"2017-03-07T03:03:30.000","level":"asleep","seconds":12600},{"dateTime":"2017-03-07T06:33:30.000","level":"restless","seconds":120},{"dateTime":"2017-03-07T06:35:30.000","level":"asleep","seconds":600}],"summary":{"asleep":{"count":0,"minutes":289},"awake":{"count":1,"minutes":2},"restless":{"count":2,"minutes":4}}},"logId":14021981983,"minutesAfterWakeup":0,"minutesAsleep":289,"minutesAwake":6,"minutesToFallAsleep":0,"startTime":"2017-03-07T01:50:30.000","timeInBed":295,"type":"classic"},{"dateOfSleep":"2017-03-06","duration":22800000,"efficiency":96,"endTime":"2017-03-06T06:35:30.000","infoCode":0,"levels":{"data":[{"dateTime":"2017-03-06T00:15:00.000","level":"awake","seconds":120},{"dateTime":"2017-03-06T00:17:00.000","level":"restless","seconds":60},{"dateTime":"2017-03-06T00:18:00.000","level":"asleep","seconds":6780},{"dateTime":"2017-03-06T02:11:00.000","level":"restless","seconds":60},{"dateTime":"2017-03-06T02:12:00.000","level":"asleep","seconds":2640},{"dateTime":"2017-03-06T02:56:00.000","level":"restless","seconds":360},{"dateTime":"2017-03-06T03:02:00.000","level":"asleep","seconds":1680},{"dateTime":"2017-03-06T03:30:00.000","level":"restless","seconds":60},{"dateTime":"2017-03-06T03:31:00.000","level":"asleep","seconds":2520},{"dateTime":"2017-03-06T04:13:00.000","level":"restless","seconds":60},{"dateTime":"2017-03-06T04:14:00.000","level":"asleep","seconds":5340},{"dateTime":"2017-03-06T05:43:00.000","level":"restless","seconds":120},{"dateTime":"2017-03-06T05:45:00.000","level":"asleep","seconds":3000}],"summary":{"asleep":{"count":0,"minutes":366},"awake":{"count":1,"minutes":2},"restless":{"count":6,"minutes":12}}},"logId":14021981982,"minutesAfterWakeup":0,"minutesAsleep":366,"minutesAwake":14,"minutesToFallAsleep":0,"startTime":"2017-03-06T00:15:00.000","timeInBed":380,"type":"classic"},{"dateOfSleep":"2017-03-05","duration":23340000,"efficiency":89,"endTime":"2017-03-05T06:45:00.000","infoCode":0,"levels":{"data":[{"dateTime":"2017-03-05T00:15:30.000","level":"restless","seconds":360},{"dateTime":"2017-03-05T00:21:30.000","level":"awake","seconds":120},{"dateTime":"2017-03-05T00:23:30.000","level":"restless","seconds":60},{"dateTime":"2017-03-05T00:24:30.000","level":"asleep","seconds":2820},{"dateTime":"2017-03-05T01:11:30.000","level":"restless","seconds":60},{"dateTime":"2017-03-05T01:12:30.000","level":"asleep","seconds":10920},{"dateTime":"2017-03-05T04:14:30.000","level":"restless","seconds":60},{"dateTime":"2017-03-05T04:15:30.000","level":"asleep","seconds":60},{"dateTime":"2017-03-05T04:16:30.000","level":"restless","seconds":120},{"dateTime":"2017-03-05T04:18:30.000","level":"awake","seconds":60},{"dateTime":"2017-03-05T04:19:30.000","level":"asleep","seconds":3840},{"dateTime":"2017-03-05T05:23:30.000","level":"restless","seconds":300},{"dateTime":"2017-03-05T05:28:30.000","level":"asleep","seconds":60},{"dateTime":"2017-03-05T05:29:30.000","level":"restless","seconds":120},{"dateTime":"2017-03-05T05:31:30.000","level":"asleep","seconds":180},{"dateTime":"2017-03-05T05:34:30.000","level":"restless","seconds":60},{"dateTime":"2017-03-05T05:35:30.000","level":"asleep","seconds":1800},{"dateTime":"2017-03-05T06:05:30.000","level":"restless","seconds":540},{"dateTime":"2017-03-05T06:14:30.000","level":"awake","seconds":360},{"dateTime":"2017-03-05T06:20:30.000","level":"restless","seconds":120},{"dateTime":"2017-03-05T06:22:30.000","level":"asleep","seconds":120},{"dateTime":"2017-03-05T06:24:30.000","level":"restless","seconds":60},{"dateTime":"2017-03-05T06:25:30.000","level":"asleep","seconds":900},{"dateTime":"2017-03-05T06:40:30.000","level":"restless","seconds":60},{"dateTime":"2017-03-05T06:41:30.000","level":"asleep","seconds":180}],"summary":{"asleep":{"count":0,"minutes":348},"awake":{"count":3,"minutes":9},"restless":{"count":12,"minutes":32}}},"logId":14021981981,"minutesAfterWakeup":0,"minutesAsleep":348,"minutesAwake":41,"minutesToFallAsleep":0,"startTime":"2017-03-05T00:15:30.000","timeInBed":389,"type":"classic"},{"dateOfSleep":"2017-03-04","duration":4620000,"efficiency":100,"endTime":"2017-03-04T06:57:00.000","infoCode":0,"levels":{"data":[{"dateTime":"2017-03-04T05:40:00.000","level":"asleep","seconds":4620}],"summary":{"asleep":{"count":0,"minutes":77},"awake":{"count":0,"minutes":0},"restless":{"count":0,"minutes":0}}},"logId":14021981980,"minutesAfterWakeup":0,"minutesAsleep":77,"minutesAwake":0,"minutesToFallAsleep":0,"startTime":"2017-03-04T05:40:00.000","timeInBed":77,"type":"classic"}]}
```
