## Supplementary Data 2 for "Digital phenotyping by consumer wearables identifies sleep-associated markers of cardiovascular disease risk and biological aging": SleepDetailed_0616-0041-NHC.json

```
{"sleep":[{"dateOfSleep":"2017-04-22","duration":25560000,"efficiency":98,"endTime":"2017-04-22T09:17:00.000","infoCode":0,"levels":{"data":[{"dateTime":"2017-04-22T02:10:30.000","level":"asleep","seconds":120},{"dateTime":"2017-04-22T02:12:30.000","level":"restless","seconds":120},{"dateTime":"2017-04-22T02:14:30.000","level":"awake","seconds":60},{"dateTime":"2017-04-22T02:15:30.000","level":"restless","seconds":60},{"dateTime":"2017-04-22T02:16:30.000","level":"asleep","seconds":420},{"dateTime":"2017-04-22T02:23:30.000","level":"restless","seconds":120},{"dateTime":"2017-04-22T02:25:30.000","level":"asleep","seconds":11820},{"dateTime":"2017-04-22T05:42:30.000","level":"restless","seconds":60},{"dateTime":"2017-04-22T05:43:30.000","level":"asleep","seconds":12780}],"summary":{"asleep":{"count":0,"minutes":419},"awake":{"count":1,"minutes":1},"restless":{"count":4,"minutes":6}}},"logId":14460602966,"minutesAfterWakeup":0,"minutesAsleep":419,"minutesAwake":7,"minutesToFallAsleep":0,"startTime":"2017-04-22T02:10:30.000","timeInBed":426,"type":"classic"},{"dateOfSleep":"2017-04-21","duration":29700000,"efficiency":95,"endTime":"2017-04-21T08:50:30.000","infoCode":0,"levels":{"data":[{"dateTime":"2017-04-21T00:35:00.000","level":"restless","seconds":60},{"dateTime":"2017-04-21T00:36:00.000","level":"asleep","seconds":60},{"dateTime":"2017-04-21T00:37:00.000","level":"restless","seconds":120},{"dateTime":"2017-04-21T00:39:00.000","level":"awake","seconds":60},{"dateTime":"2017-04-21T00:40:00.000","level":"restless","seconds":120},{"dateTime":"2017-04-21T00:42:00.000","level":"asleep","seconds":9720},{"dateTime":"2017-04-21T03:24:00.000","level":"restless","seconds":180},{"dateTime":"2017-04-21T03:27:00.000","level":"asleep","seconds":1140},{"dateTime":"2017-04-21T03:46:00.000","level":"restless","seconds":60},{"dateTime":"2017-04-21T03:47:00.000","level":"asleep","seconds":600},{"dateTime":"2017-04-21T03:57:00.000","level":"restless","seconds":60},{"dateTime":"2017-04-21T03:58:00.000","level":"asleep","seconds":840},{"dateTime":"2017-04-21T04:12:00.000","level":"restless","seconds":60},{"dateTime":"2017-04-21T04:13:00.000","level":"asleep","seconds":4380},{"dateTime":"2017-04-21T05:26:00.000","level":"restless","seconds":60},{"dateTime":"2017-04-21T05:27:00.000","level":"asleep","seconds":4800},{"dateTime":"2017-04-21T06:47:00.000","level":"restless","seconds":60},{"dateTime":"2017-04-21T06:48:00.000","level":"asleep","seconds":3540},{"dateTime":"2017-04-21T07:47:00.000","level":"restless","seconds":60},{"dateTime":"2017-04-21T07:48:00.000","level":"asleep","seconds":180},{"dateTime":"2017-04-21T07:51:00.000","level":"restless","seconds":60},{"dateTime":"2017-04-21T07:52:00.000","level":"asleep","seconds":420},{"dateTime":"2017-04-21T07:59:00.000","level":"restless","seconds":60},{"dateTime":"2017-04-21T08:00:00.000","level":"asleep","seconds":60},{"dateTime":"2017-04-21T08:01:00.000","level":"restless","seconds":180},{"dateTime":"2017-04-21T08:04:00.000","level":"asleep","seconds":300},{"dateTime":"2017-04-21T08:09:00.000","level":"restless","seconds":60},{"dateTime":"2017-04-21T08:10:00.000","level":"asleep","seconds":1560},{"dateTime":"2017-04-21T08:36:00.000","level":"restless","seconds":60},{"dateTime":"2017-04-21T08:37:00.000","level":"asleep","seconds":360},{"dateTime":"2017-04-21T08:43:00.000","level":"restless","seconds":180},{"dateTime":"2017-04-21T08:46:00.000","level":"asleep","seconds":240}],"summary":{"asleep":{"count":0,"minutes":470},"awake":{"count":1,"minutes":1},"restless":{"count":16,"minutes":24}}},"logId":14460602965,"minutesAfterWakeup":0,"minutesAsleep":470,"minutesAwake":25,"minutesToFallAsleep":0,"startTime":"2017-04-21T00:35:00.000","timeInBed":495,"type":"classic"},{"dateOfSleep":"2017-04-20","duration":22680000,"efficiency":95,"endTime":"2017-04-20T09:03:30.000","infoCode":0,"levels":{"data":[{"dateTime":"2017-04-20T02:45:30.000","level":"restless","seconds":60},{"dateTime":"2017-04-20T02:46:30.000","level":"asleep","seconds":60},{"dateTime":"2017-04-20T02:47:30.000","level":"restless","seconds":120},{"dateTime":"2017-04-20T02:49:30.000","level":"awake","seconds":60},{"dateTime":"2017-04-20T02:50:30.000","level":"restless","seconds":60},{"dateTime":"2017-04-20T02:51:30.000","level":"asleep","seconds":60},{"dateTime":"2017-04-20T02:52:30.000","level":"restless","seconds":60},{"dateTime":"2017-04-20T02:53:30.000","level":"asleep","seconds":120},{"dateTime":"2017-04-20T02:55:30.000","level":"restless","seconds":60},{"dateTime":"2017-04-20T02:56:30.000","level":"asleep","seconds":180},{"dateTime":"2017-04-20T02:59:30.000","level":"restless","seconds":60},{"dateTime":"2017-04-20T03:00:30.000","level":"asleep","seconds":16620},{"dateTime":"2017-04-20T07:37:30.000","level":"restless","seconds":180},{"dateTime":"2017-04-20T07:40:30.000","level":"asleep","seconds":420},{"dateTime":"2017-04-20T07:47:30.000","level":"restless","seconds":120},{"dateTime":"2017-04-20T07:49:30.000","level":"asleep","seconds":3660},{"dateTime":"2017-04-20T08:50:30.000","level":"restless","seconds":120},{"dateTime":"2017-04-20T08:52:30.000","level":"asleep","seconds":180},{"dateTime":"2017-04-20T08:55:30.000","level":"restless","seconds":180},{"dateTime":"2017-04-20T08:58:30.000","level":"asleep","seconds":300}],"summary":{"asleep":{"count":0,"minutes":360},"awake":{"count":1,"minutes":1},"restless":{"count":10,"minutes":17}}},"logId":14460602964,"minutesAfterWakeup":0,"minutesAsleep":360,"minutesAwake":18,"minutesToFallAsleep":0,"startTime":"2017-04-20T02:45:30.000","timeInBed":378,"type":"classic"},{"dateOfSleep":"2017-04-19","duration":24360000,"efficiency":88,"endTime":"2017-04-19T08:44:30.000","infoCode":0,"levels":{"data":[{"dateTime":"2017-04-19T01:58:30.000","level":"restless","seconds":480},{"dateTime":"2017-04-19T02:06:30.000","level":"awake","seconds":60},{"dateTime":"2017-04-19T02:07:30.000","level":"restless","seconds":60},{"dateTime":"2017-04-19T02:08:30.000","level":"asleep","seconds":360},{"dateTime":"2017-04-19T02:14:30.000","level":"restless","seconds":240},{"dateTime":"2017-04-19T02:18:30.000","level":"awake","seconds":60},{"dateTime":"2017-04-19T02:19:30.000","level":"restless","seconds":120},{"dateTime":"2017-04-19T02:21:30.000","level":"asleep","seconds":5160},{"dateTime":"2017-04-19T03:47:30.000","level":"restless","seconds":60},{"dateTime":"2017-04-19T03:48:30.000","level":"asleep","seconds":5460},{"dateTime":"2017-04-19T05:19:30.000","level":"restless","seconds":60},{"dateTime":"2017-04-19T05:20:30.000","level":"asleep","seconds":60},{"dateTime":"2017-04-19T05:21:30.000","level":"restless","seconds":240},{"dateTime":"2017-04-19T05:25:30.000","level":"asleep","seconds":240},{"dateTime":"2017-04-19T05:29:30.000","level":"restless","seconds":420},{"dateTime":"2017-04-19T05:36:30.000","level":"asleep","seconds":480},{"dateTime":"2017-04-19T05:44:30.000","level":"restless","seconds":420},{"dateTime":"2017-04-19T05:51:30.000","level":"asleep","seconds":60},{"dateTime":"2017-04-19T05:52:30.000","level":"restless","seconds":120},{"dateTime":"2017-04-19T05:54:30.000","level":"asleep","seconds":180},{"dateTime":"2017-04-19T05:57:30.000","level":"restless","seconds":60},{"dateTime":"2017-04-19T05:58:30.000","level":"asleep","seconds":660},{"dateTime":"2017-04-19T06:09:30.000","level":"restless","seconds":60},{"dateTime":"2017-04-19T06:10:30.000","level":"asleep","seconds":5760},{"dateTime":"2017-04-19T07:46:30.000","level":"restless","seconds":60},{"dateTime":"2017-04-19T07:47:30.000","level":"asleep","seconds":1560},{"dateTime":"2017-04-19T08:13:30.000","level":"restless","seconds":120},{"dateTime":"2017-04-19T08:15:30.000","level":"asleep","seconds":960},{"dateTime":"2017-04-19T08:31:30.000","level":"restless","seconds":60},{"dateTime":"2017-04-19T08:32:30.000","level":"asleep","seconds":60},{"dateTime":"2017-04-19T08:33:30.000","level":"restless","seconds":240},{"dateTime":"2017-04-19T08:37:30.000","level":"asleep","seconds":420}],"summary":{"asleep":{"count":0,"minutes":357},"awake":{"count":2,"minutes":2},"restless":{"count":16,"minutes":47}}},"logId":14460602963,"minutesAfterWakeup":0,"minutesAsleep":357,"minutesAwake":49,"minutesToFallAsleep":0,"startTime":"2017-04-19T01:58:30.000","timeInBed":406,"type":"classic"}]}
```
