## Supplementary Data 2 for "Digital phenotyping by consumer wearables identifies sleep-associated markers of cardiovascular disease risk and biological aging": SleepDetailed_0617-0002-NHC.json

```
{"sleep":[{"dateOfSleep":"2017-06-27","duration":19620000,"efficiency":92,"endTime":"2017-06-27T08:13:00.000","infoCode":0,"levels":{"data":[{"dateTime":"2017-06-27T02:45:30.000","level":"asleep","seconds":360},{"dateTime":"2017-06-27T02:51:30.000","level":"restless","seconds":120},{"dateTime":"2017-06-27T02:53:30.000","level":"asleep","seconds":3060},{"dateTime":"2017-06-27T03:44:30.000","level":"restless","seconds":120},{"dateTime":"2017-06-27T03:46:30.000","level":"asleep","seconds":180},{"dateTime":"2017-06-27T03:49:30.000","level":"restless","seconds":60},{"dateTime":"2017-06-27T03:50:30.000","level":"asleep","seconds":1140},{"dateTime":"2017-06-27T04:09:30.000","level":"restless","seconds":300},{"dateTime":"2017-06-27T04:14:30.000","level":"asleep","seconds":60},{"dateTime":"2017-06-27T04:15:30.000","level":"restless","seconds":60},{"dateTime":"2017-06-27T04:16:30.000","level":"asleep","seconds":300},{"dateTime":"2017-06-27T04:21:30.000","level":"restless","seconds":300},{"dateTime":"2017-06-27T04:26:30.000","level":"asleep","seconds":60},{"dateTime":"2017-06-27T04:27:30.000","level":"restless","seconds":60},{"dateTime":"2017-06-27T04:28:30.000","level":"asleep","seconds":2580},{"dateTime":"2017-06-27T05:11:30.000","level":"restless","seconds":120},{"dateTime":"2017-06-27T05:13:30.000","level":"asleep","seconds":120},{"dateTime":"2017-06-27T05:15:30.000","level":"restless","seconds":120},{"dateTime":"2017-06-27T05:17:30.000","level":"asleep","seconds":1320},{"dateTime":"2017-06-27T05:39:30.000","level":"restless","seconds":180},{"dateTime":"2017-06-27T05:42:30.000","level":"asleep","seconds":2760},{"dateTime":"2017-06-27T06:28:30.000","level":"restless","seconds":60},{"dateTime":"2017-06-27T06:29:30.000","level":"asleep","seconds":3240},{"dateTime":"2017-06-27T07:23:30.000","level":"restless","seconds":60},{"dateTime":"2017-06-27T07:24:30.000","level":"asleep","seconds":2880}],"summary":{"asleep":{"count":0,"minutes":301},"awake":{"count":0,"minutes":0},"restless":{"count":12,"minutes":26}}},"logId":15064623368,"minutesAfterWakeup":0,"minutesAsleep":301,"minutesAwake":26,"minutesToFallAsleep":0,"startTime":"2017-06-27T02:45:30.000","timeInBed":327,"type":"classic"},{"dateOfSleep":"2017-06-27","duration":4680000,"efficiency":91,"endTime":"2017-06-27T01:31:30.000","infoCode":0,"levels":{"data":[{"dateTime":"2017-06-27T00:13:30.000","level":"asleep","seconds":1740},{"dateTime":"2017-06-27T00:42:30.000","level":"restless","seconds":120},{"dateTime":"2017-06-27T00:44:30.000","level":"asleep","seconds":2040},{"dateTime":"2017-06-27T01:18:30.000","level":"restless","seconds":180},{"dateTime":"2017-06-27T01:21:30.000","level":"asleep","seconds":180},{"dateTime":"2017-06-27T01:24:30.000","level":"restless","seconds":120},{"dateTime":"2017-06-27T01:26:30.000","level":"asleep","seconds":300}],"summary":{"asleep":{"count":0,"minutes":71},"awake":{"count":0,"minutes":0},"restless":{"count":3,"minutes":7}}},"logId":15064623367,"minutesAfterWakeup":0,"minutesAsleep":71,"minutesAwake":7,"minutesToFallAsleep":0,"startTime":"2017-06-27T00:13:30.000","timeInBed":78,"type":"classic"},{"dateOfSleep":"2017-06-25","duration":26400000,"efficiency":95,"endTime":"2017-06-25T08:29:00.000","infoCode":0,"levels":{"data":[{"dateTime":"2017-06-25T01:08:30.000","level":"awake","seconds":60},{"dateTime":"2017-06-25T01:09:30.000","level":"restless","seconds":240},{"dateTime":"2017-06-25T01:13:30.000","level":"asleep","seconds":360},{"dateTime":"2017-06-25T01:19:30.000","level":"restless","seconds":120},{"dateTime":"2017-06-25T01:21:30.000","level":"asleep","seconds":120},{"dateTime":"2017-06-25T01:23:30.000","level":"restless","seconds":120},{"dateTime":"2017-06-25T01:25:30.000","level":"asleep","seconds":6900},{"dateTime":"2017-06-25T03:20:30.000","level":"restless","seconds":360},{"dateTime":"2017-06-25T03:26:30.000","level":"asleep","seconds":300},{"dateTime":"2017-06-25T03:31:30.000","level":"restless","seconds":60},{"dateTime":"2017-06-25T03:32:30.000","level":"asleep","seconds":2040},{"dateTime":"2017-06-25T04:06:30.000","level":"restless","seconds":60},{"dateTime":"2017-06-25T04:07:30.000","level":"asleep","seconds":4140},{"dateTime":"2017-06-25T05:16:30.000","level":"restless","seconds":60},{"dateTime":"2017-06-25T05:17:30.000","level":"asleep","seconds":4320},{"dateTime":"2017-06-25T06:29:30.000","level":"restless","seconds":120},{"dateTime":"2017-06-25T06:31:30.000","level":"asleep","seconds":120},{"dateTime":"2017-06-25T06:33:30.000","level":"restless","seconds":60},{"dateTime":"2017-06-25T06:34:30.000","level":"asleep","seconds":3960},{"dateTime":"2017-06-25T07:40:30.000","level":"restless","seconds":60},{"dateTime":"2017-06-25T07:41:30.000","level":"asleep","seconds":60},{"dateTime":"2017-06-25T07:42:30.000","level":"restless","seconds":60},{"dateTime":"2017-06-25T07:43:30.000","level":"asleep","seconds":2160},{"dateTime":"2017-06-25T08:19:30.000","level":"restless","seconds":240},{"dateTime":"2017-06-25T08:23:30.000","level":"awake","seconds":120},{"dateTime":"2017-06-25T08:25:30.000","level":"restless","seconds":120},{"dateTime":"2017-06-25T08:27:30.000","level":"awake","seconds":60}],"summary":{"asleep":{"count":0,"minutes":408},"awake":{"count":3,"minutes":4},"restless":{"count":13,"minutes":28}}},"logId":15064623366,"minutesAfterWakeup":9,"minutesAsleep":408,"minutesAwake":23,"minutesToFallAsleep":0,"startTime":"2017-06-25T01:08:30.000","timeInBed":440,"type":"classic"},{"dateOfSleep":"2017-06-24","duration":3600000,"efficiency":100,"endTime":"2017-06-24T15:44:30.000","infoCode":0,"levels":{"data":[{"dateTime":"2017-06-24T14:44:30.000","level":"asleep","seconds":3540},{"dateTime":"2017-06-24T15:43:30.000","level":"restless","seconds":60}],"summary":{"asleep":{"count":0,"minutes":59},"awake":{"count":0,"minutes":0},"restless":{"count":1,"minutes":1}}},"logId":15064623365,"minutesAfterWakeup":1,"minutesAsleep":59,"minutesAwake":0,"minutesToFallAsleep":0,"startTime":"2017-06-24T14:44:30.000","timeInBed":60,"type":"classic"},{"dateOfSleep":"2017-06-24","duration":30180000,"efficiency":88,"endTime":"2017-06-24T08:56:30.000","infoCode":0,"levels":{"data":[{"dateTime":"2017-06-24T00:33:30.000","level":"restless","seconds":60},{"dateTime":"2017-06-24T00:34:30.000","level":"asleep","seconds":3120},{"dateTime":"2017-06-24T01:26:30.000","level":"restless","seconds":300},{"dateTime":"2017-06-24T01:31:30.000","level":"awake","seconds":60},{"dateTime":"2017-06-24T01:32:30.000","level":"restless","seconds":60},{"dateTime":"2017-06-24T01:33:30.000","level":"asleep","seconds":1500},{"dateTime":"2017-06-24T01:58:30.000","level":"restless","seconds":180},{"dateTime":"2017-06-24T02:01:30.000","level":"awake","seconds":300},{"dateTime":"2017-06-24T02:06:30.000","level":"restless","seconds":60},{"dateTime":"2017-06-24T02:07:30.000","level":"asleep","seconds":540},{"dateTime":"2017-06-24T02:16:30.000","level":"restless","seconds":180},{"dateTime":"2017-06-24T02:19:30.000","level":"asleep","seconds":60},{"dateTime":"2017-06-24T02:20:30.000","level":"restless","seconds":60},{"dateTime":"2017-06-24T02:21:30.000","level":"asleep","seconds":2100},{"dateTime":"2017-06-24T02:56:30.000","level":"restless","seconds":60},{"dateTime":"2017-06-24T02:57:30.000","level":"asleep","seconds":3720},{"dateTime":"2017-06-24T03:59:30.000","level":"restless","seconds":120},{"dateTime":"2017-06-24T04:01:30.000","level":"asleep","seconds":60},{"dateTime":"2017-06-24T04:02:30.000","level":"restless","seconds":120},{"dateTime":"2017-06-24T04:04:30.000","level":"awake","seconds":60},{"dateTime":"2017-06-24T04:05:30.000","level":"restless","seconds":60},{"dateTime":"2017-06-24T04:06:30.000","level":"awake","seconds":180},{"dateTime":"2017-06-24T04:09:30.000","level":"restless","seconds":60},{"dateTime":"2017-06-24T04:10:30.000","level":"asleep","seconds":60},{"dateTime":"2017-06-24T04:11:30.000","level":"restless","seconds":120},{"dateTime":"2017-06-24T04:13:30.000","level":"asleep","seconds":120},{"dateTime":"2017-06-24T04:15:30.000","level":"restless","seconds":180},{"dateTime":"2017-06-24T04:18:30.000","level":"asleep","seconds":60},{"dateTime":"2017-06-24T04:19:30.000","level":"restless","seconds":60},{"dateTime":"2017-06-24T04:20:30.000","level":"asleep","seconds":240},{"dateTime":"2017-06-24T04:24:30.000","level":"restless","seconds":60},{"dateTime":"2017-06-24T04:25:30.000","level":"asleep","seconds":600},{"dateTime":"2017-06-24T04:35:30.000","level":"restless","seconds":60},{"dateTime":"2017-06-24T04:36:30.000","level":"asleep","seconds":120},{"dateTime":"2017-06-24T04:38:30.000","level":"restless","seconds":120},{"dateTime":"2017-06-24T04:40:30.000","level":"asleep","seconds":240},{"dateTime":"2017-06-24T04:44:30.000","level":"restless","seconds":60},{"dateTime":"2017-06-24T04:45:30.000","level":"asleep","seconds":120},{"dateTime":"2017-06-24T04:47:30.000","level":"restless","seconds":240},{"dateTime":"2017-06-24T04:51:30.000","level":"asleep","seconds":540},{"dateTime":"2017-06-24T05:00:30.000","level":"restless","seconds":120},{"dateTime":"2017-06-24T05:02:30.000","level":"asleep","seconds":1920},{"dateTime":"2017-06-24T05:34:30.000","level":"restless","seconds":240},{"dateTime":"2017-06-24T05:38:30.000","level":"awake","seconds":60},{"dateTime":"2017-06-24T05:39:30.000","level":"restless","seconds":60},{"dateTime":"2017-06-24T05:40:30.000","level":"asleep","seconds":120},{"dateTime":"2017-06-24T05:42:30.000","level":"restless","seconds":120},{"dateTime":"2017-06-24T05:44:30.000","level":"asleep","seconds":5100},{"dateTime":"2017-06-24T07:09:30.000","level":"restless","seconds":60},{"dateTime":"2017-06-24T07:10:30.000","level":"asleep","seconds":3480},{"dateTime":"2017-06-24T08:08:30.000","level":"restless","seconds":120},{"dateTime":"2017-06-24T08:10:30.000","level":"asleep","seconds":120},{"dateTime":"2017-06-24T08:12:30.000","level":"restless","seconds":60},{"dateTime":"2017-06-24T08:13:30.000","level":"asleep","seconds":60},{"dateTime":"2017-06-24T08:14:30.000","level":"restless","seconds":60},{"dateTime":"2017-06-24T08:15:30.000","level":"asleep","seconds":2280},{"dateTime":"2017-06-24T08:53:30.000","level":"restless","seconds":180}],"summary":{"asleep":{"count":0,"minutes":438},"awake":{"count":5,"minutes":11},"restless":{"count":29,"minutes":54}}},"logId":15064623364,"minutesAfterWakeup":3,"minutesAsleep":438,"minutesAwake":62,"minutesToFallAsleep":0,"startTime":"2017-06-24T00:33:30.000","timeInBed":503,"type":"classic"},{"dateOfSleep":"2017-06-23","duration":29160000,"efficiency":89,"endTime":"2017-06-23T09:29:30.000","infoCode":0,"levels":{"data":[{"dateTime":"2017-06-23T01:23:00.000","level":"restless","seconds":120},{"dateTime":"2017-06-23T01:25:00.000","level":"asleep","seconds":360},{"dateTime":"2017-06-23T01:31:00.000","level":"restless","seconds":120},{"dateTime":"2017-06-23T01:33:00.000","level":"asleep","seconds":120},{"dateTime":"2017-06-23T01:35:00.000","level":"restless","seconds":120},{"dateTime":"2017-06-23T01:37:00.000","level":"asleep","seconds":2160},{"dateTime":"2017-06-23T02:13:00.000","level":"restless","seconds":60},{"dateTime":"2017-06-23T02:14:00.000","level":"asleep","seconds":60},{"dateTime":"2017-06-23T02:15:00.000","level":"restless","seconds":60},{"dateTime":"2017-06-23T02:16:00.000","level":"asleep","seconds":60},{"dateTime":"2017-06-23T02:17:00.000","level":"restless","seconds":60},{"dateTime":"2017-06-23T02:18:00.000","level":"asleep","seconds":60},{"dateTime":"2017-06-23T02:19:00.000","level":"restless","seconds":60},{"dateTime":"2017-06-23T02:20:00.000","level":"asleep","seconds":2280},{"dateTime":"2017-06-23T02:58:00.000","level":"restless","seconds":360},{"dateTime":"2017-06-23T03:04:00.000","level":"asleep","seconds":60},{"dateTime":"2017-06-23T03:05:00.000","level":"restless","seconds":60},{"dateTime":"2017-06-23T03:06:00.000","level":"asleep","seconds":540},{"dateTime":"2017-06-23T03:15:00.000","level":"restless","seconds":60},{"dateTime":"2017-06-23T03:16:00.000","level":"asleep","seconds":1140},{"dateTime":"2017-06-23T03:35:00.000","level":"restless","seconds":60},{"dateTime":"2017-06-23T03:36:00.000","level":"asleep","seconds":360},{"dateTime":"2017-06-23T03:42:00.000","level":"restless","seconds":540},{"dateTime":"2017-06-23T03:51:00.000","level":"asleep","seconds":60},{"dateTime":"2017-06-23T03:52:00.000","level":"restless","seconds":60},{"dateTime":"2017-06-23T03:53:00.000","level":"asleep","seconds":60},{"dateTime":"2017-06-23T03:54:00.000","level":"restless","seconds":180},{"dateTime":"2017-06-23T03:57:00.000","level":"asleep","seconds":2160},{"dateTime":"2017-06-23T04:33:00.000","level":"restless","seconds":420},{"dateTime":"2017-06-23T04:40:00.000","level":"asleep","seconds":4080},{"dateTime":"2017-06-23T05:48:00.000","level":"restless","seconds":60},{"dateTime":"2017-06-23T05:49:00.000","level":"asleep","seconds":3600},{"dateTime":"2017-06-23T06:49:00.000","level":"restless","seconds":60},{"dateTime":"2017-06-23T06:50:00.000","level":"asleep","seconds":180},{"dateTime":"2017-06-23T06:53:00.000","level":"restless","seconds":60},{"dateTime":"2017-06-23T06:54:00.000","level":"asleep","seconds":1080},{"dateTime":"2017-06-23T07:12:00.000","level":"restless","seconds":300},{"dateTime":"2017-06-23T07:17:00.000","level":"awake","seconds":300},{"dateTime":"2017-06-23T07:22:00.000","level":"restless","seconds":60},{"dateTime":"2017-06-23T07:23:00.000","level":"asleep","seconds":7560}],"summary":{"asleep":{"count":0,"minutes":433},"awake":{"count":1,"minutes":5},"restless":{"count":20,"minutes":48}}},"logId":15064623363,"minutesAfterWakeup":0,"minutesAsleep":433,"minutesAwake":53,"minutesToFallAsleep":0,"startTime":"2017-06-23T01:23:00.000","timeInBed":486,"type":"classic"}]}
```
