## Supplementary Data 2 for "Digital phenotyping by consumer wearables identifies sleep-associated markers of cardiovascular disease risk and biological aging": SleepDetailed_0617-0014-NHC.json

```
{"sleep":[{"dateOfSleep":"2017-08-08","duration":10260000,"efficiency":95,"endTime":"2017-08-08T04:37:30.000","infoCode":0,"levels":{"data":[{"dateTime":"2017-08-08T01:46:30.000","level":"awake","seconds":120},{"dateTime":"2017-08-08T01:48:30.000","level":"restless","seconds":60},{"dateTime":"2017-08-08T01:49:30.000","level":"asleep","seconds":3600},{"dateTime":"2017-08-08T02:49:30.000","level":"restless","seconds":120},{"dateTime":"2017-08-08T02:51:30.000","level":"asleep","seconds":780},{"dateTime":"2017-08-08T03:04:30.000","level":"restless","seconds":60},{"dateTime":"2017-08-08T03:05:30.000","level":"asleep","seconds":1380},{"dateTime":"2017-08-08T03:28:30.000","level":"restless","seconds":60},{"dateTime":"2017-08-08T03:29:30.000","level":"asleep","seconds":840},{"dateTime":"2017-08-08T03:43:30.000","level":"restless","seconds":60},{"dateTime":"2017-08-08T03:44:30.000","level":"asleep","seconds":1620},{"dateTime":"2017-08-08T04:11:30.000","level":"restless","seconds":60},{"dateTime":"2017-08-08T04:12:30.000","level":"asleep","seconds":1500}],"summary":{"asleep":{"count":0,"minutes":162},"awake":{"count":1,"minutes":2},"restless":{"count":6,"minutes":7}}},"logId":15448806518,"minutesAfterWakeup":0,"minutesAsleep":162,"minutesAwake":9,"minutesToFallAsleep":0,"startTime":"2017-08-08T01:46:30.000","timeInBed":171,"type":"classic"},{"dateOfSleep":"2017-08-07","duration":18780000,"efficiency":94,"endTime":"2017-08-07T07:26:00.000","infoCode":0,"levels":{"data":[{"dateTime":"2017-08-07T02:13:00.000","level":"asleep","seconds":60},{"dateTime":"2017-08-07T02:14:00.000","level":"restless","seconds":60},{"dateTime":"2017-08-07T02:15:00.000","level":"asleep","seconds":60},{"dateTime":"2017-08-07T02:16:00.000","level":"restless","seconds":120},{"dateTime":"2017-08-07T02:18:00.000","level":"awake","seconds":60},{"dateTime":"2017-08-07T02:19:00.000","level":"asleep","seconds":13140},{"dateTime":"2017-08-07T05:58:00.000","level":"restless","seconds":60},{"dateTime":"2017-08-07T05:59:00.000","level":"asleep","seconds":120},{"dateTime":"2017-08-07T06:01:00.000","level":"restless","seconds":60},{"dateTime":"2017-08-07T06:02:00.000","level":"asleep","seconds":1140},{"dateTime":"2017-08-07T06:21:00.000","level":"restless","seconds":60},{"dateTime":"2017-08-07T06:22:00.000","level":"asleep","seconds":2760},{"dateTime":"2017-08-07T07:08:00.000","level":"restless","seconds":60},{"dateTime":"2017-08-07T07:09:00.000","level":"asleep","seconds":180},{"dateTime":"2017-08-07T07:12:00.000","level":"restless","seconds":540},{"dateTime":"2017-08-07T07:21:00.000","level":"awake","seconds":60},{"dateTime":"2017-08-07T07:22:00.000","level":"asleep","seconds":60},{"dateTime":"2017-08-07T07:23:00.000","level":"restless","seconds":180}],"summary":{"asleep":{"count":0,"minutes":292},"awake":{"count":2,"minutes":2},"restless":{"count":8,"minutes":19}}},"logId":15448806517,"minutesAfterWakeup":3,"minutesAsleep":292,"minutesAwake":18,"minutesToFallAsleep":0,"startTime":"2017-08-07T02:13:00.000","timeInBed":313,"type":"classic"},{"dateOfSleep":"2017-08-06","duration":27660000,"efficiency":85,"endTime":"2017-08-06T08:41:00.000","infoCode":0,"levels":{"data":[{"dateTime":"2017-08-06T01:00:00.000","level":"restless","seconds":120},{"dateTime":"2017-08-06T01:02:00.000","level":"asleep","seconds":60},{"dateTime":"2017-08-06T01:03:00.000","level":"restless","seconds":120},{"dateTime":"2017-08-06T01:05:00.000","level":"awake","seconds":60},{"dateTime":"2017-08-06T01:06:00.000","level":"asleep","seconds":240},{"dateTime":"2017-08-06T01:10:00.000","level":"restless","seconds":60},{"dateTime":"2017-08-06T01:11:00.000","level":"asleep","seconds":180},{"dateTime":"2017-08-06T01:14:00.000","level":"restless","seconds":60},{"dateTime":"2017-08-06T01:15:00.000","level":"asleep","seconds":1680},{"dateTime":"2017-08-06T01:43:00.000","level":"restless","seconds":60},{"dateTime":"2017-08-06T01:44:00.000","level":"asleep","seconds":420},{"dateTime":"2017-08-06T01:51:00.000","level":"restless","seconds":120},{"dateTime":"2017-08-06T01:53:00.000","level":"asleep","seconds":120},{"dateTime":"2017-08-06T01:55:00.000","level":"restless","seconds":240},{"dateTime":"2017-08-06T01:59:00.000","level":"asleep","seconds":120},{"dateTime":"2017-08-06T02:01:00.000","level":"restless","seconds":60},{"dateTime":"2017-08-06T02:02:00.000","level":"asleep","seconds":660},{"dateTime":"2017-08-06T02:13:00.000","level":"restless","seconds":60},{"dateTime":"2017-08-06T02:14:00.000","level":"asleep","seconds":180},{"dateTime":"2017-08-06T02:17:00.000","level":"restless","seconds":60},{"dateTime":"2017-08-06T02:18:00.000","level":"asleep","seconds":1740},{"dateTime":"2017-08-06T02:47:00.000","level":"restless","seconds":420},{"dateTime":"2017-08-06T02:54:00.000","level":"asleep","seconds":1500},{"dateTime":"2017-08-06T03:19:00.000","level":"restless","seconds":60},{"dateTime":"2017-08-06T03:20:00.000","level":"asleep","seconds":420},{"dateTime":"2017-08-06T03:27:00.000","level":"restless","seconds":180},{"dateTime":"2017-08-06T03:30:00.000","level":"asleep","seconds":60},{"dateTime":"2017-08-06T03:31:00.000","level":"restless","seconds":60},{"dateTime":"2017-08-06T03:32:00.000","level":"asleep","seconds":60},{"dateTime":"2017-08-06T03:33:00.000","level":"restless","seconds":60},{"dateTime":"2017-08-06T03:34:00.000","level":"asleep","seconds":180},{"dateTime":"2017-08-06T03:37:00.000","level":"restless","seconds":60},{"dateTime":"2017-08-06T03:38:00.000","level":"asleep","seconds":120},{"dateTime":"2017-08-06T03:40:00.000","level":"restless","seconds":60},{"dateTime":"2017-08-06T03:41:00.000","level":"asleep","seconds":120},{"dateTime":"2017-08-06T03:43:00.000","level":"restless","seconds":60},{"dateTime":"2017-08-06T03:44:00.000","level":"asleep","seconds":120},{"dateTime":"2017-08-06T03:46:00.000","level":"restless","seconds":300},{"dateTime":"2017-08-06T03:51:00.000","level":"awake","seconds":60},{"dateTime":"2017-08-06T03:52:00.000","level":"restless","seconds":300},{"dateTime":"2017-08-06T03:57:00.000","level":"asleep","seconds":2040},{"dateTime":"2017-08-06T04:31:00.000","level":"restless","seconds":60},{"dateTime":"2017-08-06T04:32:00.000","level":"asleep","seconds":2880},{"dateTime":"2017-08-06T05:20:00.000","level":"restless","seconds":120},{"dateTime":"2017-08-06T05:22:00.000","level":"asleep","seconds":60},{"dateTime":"2017-08-06T05:23:00.000","level":"restless","seconds":180},{"dateTime":"2017-08-06T05:26:00.000","level":"asleep","seconds":120},{"dateTime":"2017-08-06T05:28:00.000","level":"restless","seconds":60},{"dateTime":"2017-08-06T05:29:00.000","level":"asleep","seconds":180},{"dateTime":"2017-08-06T05:32:00.000","level":"restless","seconds":60},{"dateTime":"2017-08-06T05:33:00.000","level":"asleep","seconds":960},{"dateTime":"2017-08-06T05:49:00.000","level":"restless","seconds":120},{"dateTime":"2017-08-06T05:51:00.000","level":"asleep","seconds":60},{"dateTime":"2017-08-06T05:52:00.000","level":"restless","seconds":180},{"dateTime":"2017-08-06T05:55:00.000","level":"asleep","seconds":840},{"dateTime":"2017-08-06T06:09:00.000","level":"restless","seconds":60},{"dateTime":"2017-08-06T06:10:00.000","level":"asleep","seconds":120},{"dateTime":"2017-08-06T06:12:00.000","level":"restless","seconds":60},{"dateTime":"2017-08-06T06:13:00.000","level":"asleep","seconds":540},{"dateTime":"2017-08-06T06:22:00.000","level":"restless","seconds":360},{"dateTime":"2017-08-06T06:28:00.000","level":"asleep","seconds":1020},{"dateTime":"2017-08-06T06:45:00.000","level":"restless","seconds":60},{"dateTime":"2017-08-06T06:46:00.000","level":"asleep","seconds":180},{"dateTime":"2017-08-06T06:49:00.000","level":"restless","seconds":120},{"dateTime":"2017-08-06T06:51:00.000","level":"asleep","seconds":4980},{"dateTime":"2017-08-06T08:14:00.000","level":"restless","seconds":60},{"dateTime":"2017-08-06T08:15:00.000","level":"asleep","seconds":1320},{"dateTime":"2017-08-06T08:37:00.000","level":"restless","seconds":120},{"dateTime":"2017-08-06T08:39:00.000","level":"asleep","seconds":120}],"summary":{"asleep":{"count":0,"minutes":390},"awake":{"count":2,"minutes":2},"restless":{"count":34,"minutes":69}}},"logId":15448806516,"minutesAfterWakeup":0,"minutesAsleep":390,"minutesAwake":71,"minutesToFallAsleep":0,"startTime":"2017-08-06T01:00:00.000","timeInBed":461,"type":"classic"},{"dateOfSleep":"2017-08-05","duration":27240000,"efficiency":91,"endTime":"2017-08-05T09:34:00.000","infoCode":0,"levels":{"data":[{"dateTime":"2017-08-05T01:59:30.000","level":"awake","seconds":60},{"dateTime":"2017-08-05T02:00:30.000","level":"restless","seconds":120},{"dateTime":"2017-08-05T02:02:30.000","level":"asleep","seconds":60},{"dateTime":"2017-08-05T02:03:30.000","level":"restless","seconds":60},{"dateTime":"2017-08-05T02:04:30.000","level":"asleep","seconds":4200},{"dateTime":"2017-08-05T03:14:30.000","level":"restless","seconds":60},{"dateTime":"2017-08-05T03:15:30.000","level":"asleep","seconds":180},{"dateTime":"2017-08-05T03:18:30.000","level":"restless","seconds":60},{"dateTime":"2017-08-05T03:19:30.000","level":"asleep","seconds":1740},{"dateTime":"2017-08-05T03:48:30.000","level":"restless","seconds":60},{"dateTime":"2017-08-05T03:49:30.000","level":"asleep","seconds":600},{"dateTime":"2017-08-05T03:59:30.000","level":"restless","seconds":180},{"dateTime":"2017-08-05T04:02:30.000","level":"asleep","seconds":60},{"dateTime":"2017-08-05T04:03:30.000","level":"restless","seconds":180},{"dateTime":"2017-08-05T04:06:30.000","level":"asleep","seconds":420},{"dateTime":"2017-08-05T04:13:30.000","level":"restless","seconds":60},{"dateTime":"2017-08-05T04:14:30.000","level":"asleep","seconds":120},{"dateTime":"2017-08-05T04:16:30.000","level":"restless","seconds":120},{"dateTime":"2017-08-05T04:18:30.000","level":"asleep","seconds":360},{"dateTime":"2017-08-05T04:24:30.000","level":"restless","seconds":60},{"dateTime":"2017-08-05T04:25:30.000","level":"asleep","seconds":180},{"dateTime":"2017-08-05T04:28:30.000","level":"restless","seconds":60},{"dateTime":"2017-08-05T04:29:30.000","level":"asleep","seconds":180},{"dateTime":"2017-08-05T04:32:30.000","level":"restless","seconds":60},{"dateTime":"2017-08-05T04:33:30.000","level":"asleep","seconds":240},{"dateTime":"2017-08-05T04:37:30.000","level":"restless","seconds":60},{"dateTime":"2017-08-05T04:38:30.000","level":"asleep","seconds":600},{"dateTime":"2017-08-05T04:48:30.000","level":"restless","seconds":60},{"dateTime":"2017-08-05T04:49:30.000","level":"asleep","seconds":120},{"dateTime":"2017-08-05T04:51:30.000","level":"restless","seconds":60},{"dateTime":"2017-08-05T04:52:30.000","level":"asleep","seconds":6480},{"dateTime":"2017-08-05T06:40:30.000","level":"restless","seconds":120},{"dateTime":"2017-08-05T06:42:30.000","level":"asleep","seconds":240},{"dateTime":"2017-08-05T06:46:30.000","level":"restless","seconds":120},{"dateTime":"2017-08-05T06:48:30.000","level":"asleep","seconds":120},{"dateTime":"2017-08-05T06:50:30.000","level":"restless","seconds":120},{"dateTime":"2017-08-05T06:52:30.000","level":"asleep","seconds":1320},{"dateTime":"2017-08-05T07:14:30.000","level":"restless","seconds":60},{"dateTime":"2017-08-05T07:15:30.000","level":"asleep","seconds":240},{"dateTime":"2017-08-05T07:19:30.000","level":"restless","seconds":60},{"dateTime":"2017-08-05T07:20:30.000","level":"asleep","seconds":3420},{"dateTime":"2017-08-05T08:17:30.000","level":"restless","seconds":120},{"dateTime":"2017-08-05T08:19:30.000","level":"asleep","seconds":960},{"dateTime":"2017-08-05T08:35:30.000","level":"restless","seconds":60},{"dateTime":"2017-08-05T08:36:30.000","level":"asleep","seconds":1380},{"dateTime":"2017-08-05T08:59:30.000","level":"restless","seconds":60},{"dateTime":"2017-08-05T09:00:30.000","level":"asleep","seconds":120},{"dateTime":"2017-08-05T09:02:30.000","level":"restless","seconds":120},{"dateTime":"2017-08-05T09:04:30.000","level":"asleep","seconds":120},{"dateTime":"2017-08-05T09:06:30.000","level":"restless","seconds":120},{"dateTime":"2017-08-05T09:08:30.000","level":"asleep","seconds":900},{"dateTime":"2017-08-05T09:23:30.000","level":"restless","seconds":60},{"dateTime":"2017-08-05T09:24:30.000","level":"asleep","seconds":480},{"dateTime":"2017-08-05T09:32:30.000","level":"restless","seconds":60}],"summary":{"asleep":{"count":0,"minutes":414},"awake":{"count":1,"minutes":1},"restless":{"count":27,"minutes":39}}},"logId":15448806515,"minutesAfterWakeup":1,"minutesAsleep":414,"minutesAwake":39,"minutesToFallAsleep":0,"startTime":"2017-08-05T01:59:30.000","timeInBed":454,"type":"classic"},{"dateOfSleep":"2017-08-04","duration":27420000,"efficiency":94,"endTime":"2017-08-04T08:45:00.000","infoCode":0,"levels":{"data":[{"dateTime":"2017-08-04T01:07:30.000","level":"asleep","seconds":180},{"dateTime":"2017-08-04T01:10:30.000","level":"restless","seconds":60},{"dateTime":"2017-08-04T01:11:30.000","level":"asleep","seconds":1080},{"dateTime":"2017-08-04T01:29:30.000","level":"restless","seconds":120},{"dateTime":"2017-08-04T01:31:30.000","level":"asleep","seconds":780},{"dateTime":"2017-08-04T01:44:30.000","level":"restless","seconds":120},{"dateTime":"2017-08-04T01:46:30.000","level":"asleep","seconds":2520},{"dateTime":"2017-08-04T02:28:30.000","level":"restless","seconds":60},{"dateTime":"2017-08-04T02:29:30.000","level":"asleep","seconds":2220},{"dateTime":"2017-08-04T03:06:30.000","level":"restless","seconds":120},{"dateTime":"2017-08-04T03:08:30.000","level":"asleep","seconds":3120},{"dateTime":"2017-08-04T04:00:30.000","level":"restless","seconds":60},{"dateTime":"2017-08-04T04:01:30.000","level":"asleep","seconds":120},{"dateTime":"2017-08-04T04:03:30.000","level":"awake","seconds":60},{"dateTime":"2017-08-04T04:04:30.000","level":"restless","seconds":60},{"dateTime":"2017-08-04T04:05:30.000","level":"asleep","seconds":720},{"dateTime":"2017-08-04T04:17:30.000","level":"awake","seconds":60},{"dateTime":"2017-08-04T04:18:30.000","level":"asleep","seconds":240},{"dateTime":"2017-08-04T04:22:30.000","level":"awake","seconds":60},{"dateTime":"2017-08-04T04:23:30.000","level":"asleep","seconds":2340},{"dateTime":"2017-08-04T05:02:30.000","level":"awake","seconds":60},{"dateTime":"2017-08-04T05:03:30.000","level":"asleep","seconds":1500},{"dateTime":"2017-08-04T05:28:30.000","level":"restless","seconds":120},{"dateTime":"2017-08-04T05:30:30.000","level":"asleep","seconds":1320},{"dateTime":"2017-08-04T05:52:30.000","level":"restless","seconds":180},{"dateTime":"2017-08-04T05:55:30.000","level":"awake","seconds":60},{"dateTime":"2017-08-04T05:56:30.000","level":"asleep","seconds":1020},{"dateTime":"2017-08-04T06:13:30.000","level":"restless","seconds":120},{"dateTime":"2017-08-04T06:15:30.000","level":"asleep","seconds":2820},{"dateTime":"2017-08-04T07:02:30.000","level":"restless","seconds":180},{"dateTime":"2017-08-04T07:05:30.000","level":"asleep","seconds":1200},{"dateTime":"2017-08-04T07:25:30.000","level":"restless","seconds":60},{"dateTime":"2017-08-04T07:26:30.000","level":"asleep","seconds":1380},{"dateTime":"2017-08-04T07:49:30.000","level":"restless","seconds":60},{"dateTime":"2017-08-04T07:50:30.000","level":"asleep","seconds":1980},{"dateTime":"2017-08-04T08:23:30.000","level":"restless","seconds":120},{"dateTime":"2017-08-04T08:25:30.000","level":"asleep","seconds":1140}],"summary":{"asleep":{"count":0,"minutes":428},"awake":{"count":5,"minutes":5},"restless":{"count":14,"minutes":24}}},"logId":15448806514,"minutesAfterWakeup":0,"minutesAsleep":428,"minutesAwake":29,"minutesToFallAsleep":0,"startTime":"2017-08-04T01:07:30.000","timeInBed":457,"type":"classic"},{"dateOfSleep":"2017-08-03","duration":31740000,"efficiency":87,"endTime":"2017-08-03T08:58:30.000","infoCode":0,"levels":{"data":[{"dateTime":"2017-08-03T00:09:30.000","level":"awake","seconds":120},{"dateTime":"2017-08-03T00:11:30.000","level":"asleep","seconds":2160},{"dateTime":"2017-08-03T00:47:30.000","level":"restless","seconds":120},{"dateTime":"2017-08-03T00:49:30.000","level":"awake","seconds":60},{"dateTime":"2017-08-03T00:50:30.000","level":"restless","seconds":60},{"dateTime":"2017-08-03T00:51:30.000","level":"asleep","seconds":360},{"dateTime":"2017-08-03T00:57:30.000","level":"restless","seconds":180},{"dateTime":"2017-08-03T01:00:30.000","level":"asleep","seconds":60},{"dateTime":"2017-08-03T01:01:30.000","level":"restless","seconds":60},{"dateTime":"2017-08-03T01:02:30.000","level":"asleep","seconds":720},{"dateTime":"2017-08-03T01:14:30.000","level":"restless","seconds":180},{"dateTime":"2017-08-03T01:17:30.000","level":"asleep","seconds":1800},{"dateTime":"2017-08-03T01:47:30.000","level":"restless","seconds":60},{"dateTime":"2017-08-03T01:48:30.000","level":"asleep","seconds":720},{"dateTime":"2017-08-03T02:00:30.000","level":"restless","seconds":60},{"dateTime":"2017-08-03T02:01:30.000","level":"asleep","seconds":180},{"dateTime":"2017-08-03T02:04:30.000","level":"restless","seconds":60},{"dateTime":"2017-08-03T02:05:30.000","level":"asleep","seconds":1380},{"dateTime":"2017-08-03T02:28:30.000","level":"restless","seconds":240},{"dateTime":"2017-08-03T02:32:30.000","level":"awake","seconds":60},{"dateTime":"2017-08-03T02:33:30.000","level":"asleep","seconds":2520},{"dateTime":"2017-08-03T03:15:30.000","level":"restless","seconds":60},{"dateTime":"2017-08-03T03:16:30.000","level":"asleep","seconds":780},{"dateTime":"2017-08-03T03:29:30.000","level":"restless","seconds":60},{"dateTime":"2017-08-03T03:30:30.000","level":"asleep","seconds":960},{"dateTime":"2017-08-03T03:46:30.000","level":"restless","seconds":60},{"dateTime":"2017-08-03T03:47:30.000","level":"asleep","seconds":480},{"dateTime":"2017-08-03T03:55:30.000","level":"restless","seconds":240},{"dateTime":"2017-08-03T03:59:30.000","level":"awake","seconds":60},{"dateTime":"2017-08-03T04:00:30.000","level":"restless","seconds":60},{"dateTime":"2017-08-03T04:01:30.000","level":"asleep","seconds":1860},{"dateTime":"2017-08-03T04:32:30.000","level":"restless","seconds":60},{"dateTime":"2017-08-03T04:33:30.000","level":"asleep","seconds":180},{"dateTime":"2017-08-03T04:36:30.000","level":"restless","seconds":60},{"dateTime":"2017-08-03T04:37:30.000","level":"asleep","seconds":3720},{"dateTime":"2017-08-03T05:39:30.000","level":"restless","seconds":60},{"dateTime":"2017-08-03T05:40:30.000","level":"asleep","seconds":120},{"dateTime":"2017-08-03T05:42:30.000","level":"restless","seconds":180},{"dateTime":"2017-08-03T05:45:30.000","level":"asleep","seconds":300},{"dateTime":"2017-08-03T05:50:30.000","level":"restless","seconds":120},{"dateTime":"2017-08-03T05:52:30.000","level":"asleep","seconds":840},{"dateTime":"2017-08-03T06:06:30.000","level":"restless","seconds":360},{"dateTime":"2017-08-03T06:12:30.000","level":"asleep","seconds":1380},{"dateTime":"2017-08-03T06:35:30.000","level":"restless","seconds":240},{"dateTime":"2017-08-03T06:39:30.000","level":"awake","seconds":180},{"dateTime":"2017-08-03T06:42:30.000","level":"restless","seconds":60},{"dateTime":"2017-08-03T06:43:30.000","level":"asleep","seconds":780},{"dateTime":"2017-08-03T06:56:30.000","level":"restless","seconds":60},{"dateTime":"2017-08-03T06:57:30.000","level":"asleep","seconds":540},{"dateTime":"2017-08-03T07:06:30.000","level":"restless","seconds":120},{"dateTime":"2017-08-03T07:08:30.000","level":"asleep","seconds":120},{"dateTime":"2017-08-03T07:10:30.000","level":"restless","seconds":120},{"dateTime":"2017-08-03T07:12:30.000","level":"asleep","seconds":180},{"dateTime":"2017-08-03T07:15:30.000","level":"restless","seconds":60},{"dateTime":"2017-08-03T07:16:30.000","level":"asleep","seconds":1080},{"dateTime":"2017-08-03T07:34:30.000","level":"restless","seconds":60},{"dateTime":"2017-08-03T07:35:30.000","level":"asleep","seconds":2580},{"dateTime":"2017-08-03T08:18:30.000","level":"restless","seconds":120},{"dateTime":"2017-08-03T08:20:30.000","level":"asleep","seconds":1500},{"dateTime":"2017-08-03T08:45:30.000","level":"restless","seconds":360},{"dateTime":"2017-08-03T08:51:30.000","level":"asleep","seconds":360},{"dateTime":"2017-08-03T08:57:30.000","level":"restless","seconds":60}],"summary":{"asleep":{"count":0,"minutes":461},"awake":{"count":5,"minutes":8},"restless":{"count":30,"minutes":60}}},"logId":15448806513,"minutesAfterWakeup":1,"minutesAsleep":461,"minutesAwake":67,"minutesToFallAsleep":0,"startTime":"2017-08-03T00:09:30.000","timeInBed":529,"type":"classic"},{"dateOfSleep":"2017-08-02","duration":5160000,"efficiency":91,"endTime":"2017-08-02T16:08:30.000","infoCode":0,"levels":{"data":[{"dateTime":"2017-08-02T14:42:30.000","level":"asleep","seconds":60},{"dateTime":"2017-08-02T14:43:30.000","level":"restless","seconds":360},{"dateTime":"2017-08-02T14:49:30.000","level":"asleep","seconds":1260},{"dateTime":"2017-08-02T15:10:30.000","level":"restless","seconds":60},{"dateTime":"2017-08-02T15:11:30.000","level":"asleep","seconds":480},{"dateTime":"2017-08-02T15:19:30.000","level":"restless","seconds":60},{"dateTime":"2017-08-02T15:20:30.000","level":"asleep","seconds":2880}],"summary":{"asleep":{"count":0,"minutes":78},"awake":{"count":0,"minutes":0},"restless":{"count":3,"minutes":8}}},"logId":15448806512,"minutesAfterWakeup":0,"minutesAsleep":78,"minutesAwake":8,"minutesToFallAsleep":0,"startTime":"2017-08-02T14:42:30.000","timeInBed":86,"type":"classic"}]}
```
