## Supplementary Data 2 for "Digital phenotyping by consumer wearables identifies sleep-associated markers of cardiovascular disease risk and biological aging": SleepDetailed_0617-0018-NHC.json

```
{"sleep":[{"dateOfSleep":"2017-07-17","duration":20100000,"efficiency":93,"endTime":"2017-07-17T11:38:30.000","infoCode":0,"levels":{"data":[{"dateTime":"2017-07-17T06:03:00.000","level":"awake","seconds":60},{"dateTime":"2017-07-17T06:04:00.000","level":"restless","seconds":120},{"dateTime":"2017-07-17T06:06:00.000","level":"asleep","seconds":300},{"dateTime":"2017-07-17T06:11:00.000","level":"restless","seconds":120},{"dateTime":"2017-07-17T06:13:00.000","level":"asleep","seconds":1200},{"dateTime":"2017-07-17T06:33:00.000","level":"restless","seconds":60},{"dateTime":"2017-07-17T06:34:00.000","level":"asleep","seconds":420},{"dateTime":"2017-07-17T06:41:00.000","level":"restless","seconds":60},{"dateTime":"2017-07-17T06:42:00.000","level":"asleep","seconds":120},{"dateTime":"2017-07-17T06:44:00.000","level":"restless","seconds":120},{"dateTime":"2017-07-17T06:46:00.000","level":"asleep","seconds":1320},{"dateTime":"2017-07-17T07:08:00.000","level":"restless","seconds":60},{"dateTime":"2017-07-17T07:09:00.000","level":"asleep","seconds":2160},{"dateTime":"2017-07-17T07:45:00.000","level":"restless","seconds":180},{"dateTime":"2017-07-17T07:48:00.000","level":"asleep","seconds":60},{"dateTime":"2017-07-17T07:49:00.000","level":"restless","seconds":60},{"dateTime":"2017-07-17T07:50:00.000","level":"asleep","seconds":3480},{"dateTime":"2017-07-17T08:48:00.000","level":"restless","seconds":120},{"dateTime":"2017-07-17T08:50:00.000","level":"asleep","seconds":120},{"dateTime":"2017-07-17T08:52:00.000","level":"restless","seconds":120},{"dateTime":"2017-07-17T08:54:00.000","level":"asleep","seconds":5340},{"dateTime":"2017-07-17T10:23:00.000","level":"restless","seconds":60},{"dateTime":"2017-07-17T10:24:00.000","level":"asleep","seconds":180},{"dateTime":"2017-07-17T10:27:00.000","level":"restless","seconds":60},{"dateTime":"2017-07-17T10:28:00.000","level":"asleep","seconds":2280},{"dateTime":"2017-07-17T11:06:00.000","level":"restless","seconds":60},{"dateTime":"2017-07-17T11:07:00.000","level":"asleep","seconds":180},{"dateTime":"2017-07-17T11:10:00.000","level":"restless","seconds":60},{"dateTime":"2017-07-17T11:11:00.000","level":"asleep","seconds":480},{"dateTime":"2017-07-17T11:19:00.000","level":"restless","seconds":60},{"dateTime":"2017-07-17T11:20:00.000","level":"asleep","seconds":780},{"dateTime":"2017-07-17T11:33:00.000","level":"restless","seconds":60},{"dateTime":"2017-07-17T11:34:00.000","level":"asleep","seconds":240}],"summary":{"asleep":{"count":0,"minutes":311},"awake":{"count":1,"minutes":1},"restless":{"count":16,"minutes":23}}},"logId":15254474626,"minutesAfterWakeup":0,"minutesAsleep":311,"minutesAwake":24,"minutesToFallAsleep":0,"startTime":"2017-07-17T06:03:00.000","timeInBed":335,"type":"classic"},{"dateOfSleep":"2017-07-16","duration":12180000,"efficiency":92,"endTime":"2017-07-16T20:41:30.000","infoCode":0,"levels":{"data":[{"dateTime":"2017-07-16T17:18:00.000","level":"asleep","seconds":60},{"dateTime":"2017-07-16T17:19:00.000","level":"restless","seconds":180},{"dateTime":"2017-07-16T17:22:00.000","level":"asleep","seconds":60},{"dateTime":"2017-07-16T17:23:00.000","level":"awake","seconds":120},{"dateTime":"2017-07-16T17:25:00.000","level":"asleep","seconds":3780},{"dateTime":"2017-07-16T18:28:00.000","level":"restless","seconds":180},{"dateTime":"2017-07-16T18:31:00.000","level":"asleep","seconds":3900},{"dateTime":"2017-07-16T19:36:00.000","level":"restless","seconds":180},{"dateTime":"2017-07-16T19:39:00.000","level":"asleep","seconds":120},{"dateTime":"2017-07-16T19:41:00.000","level":"restless","seconds":120},{"dateTime":"2017-07-16T19:43:00.000","level":"asleep","seconds":2700},{"dateTime":"2017-07-16T20:28:00.000","level":"restless","seconds":180},{"dateTime":"2017-07-16T20:31:00.000","level":"asleep","seconds":600}],"summary":{"asleep":{"count":0,"minutes":187},"awake":{"count":1,"minutes":2},"restless":{"count":5,"minutes":14}}},"logId":15254474625,"minutesAfterWakeup":0,"minutesAsleep":187,"minutesAwake":16,"minutesToFallAsleep":0,"startTime":"2017-07-16T17:18:00.000","timeInBed":203,"type":"classic"},{"dateOfSleep":"2017-07-16","duration":26160000,"efficiency":97,"endTime":"2017-07-16T15:58:30.000","infoCode":0,"levels":{"data":[{"dateTime":"2017-07-16T08:42:00.000","level":"awake","seconds":60},{"dateTime":"2017-07-16T08:43:00.000","level":"restless","seconds":60},{"dateTime":"2017-07-16T08:44:00.000","level":"asleep","seconds":720},{"dateTime":"2017-07-16T08:56:00.000","level":"restless","seconds":120},{"dateTime":"2017-07-16T08:58:00.000","level":"asleep","seconds":180},{"dateTime":"2017-07-16T09:01:00.000","level":"restless","seconds":60},{"dateTime":"2017-07-16T09:02:00.000","level":"asleep","seconds":12480},{"dateTime":"2017-07-16T12:30:00.000","level":"restless","seconds":60},{"dateTime":"2017-07-16T12:31:00.000","level":"asleep","seconds":720},{"dateTime":"2017-07-16T12:43:00.000","level":"restless","seconds":60},{"dateTime":"2017-07-16T12:44:00.000","level":"asleep","seconds":180},{"dateTime":"2017-07-16T12:47:00.000","level":"restless","seconds":60},{"dateTime":"2017-07-16T12:48:00.000","level":"asleep","seconds":2040},{"dateTime":"2017-07-16T13:22:00.000","level":"restless","seconds":60},{"dateTime":"2017-07-16T13:23:00.000","level":"asleep","seconds":660},{"dateTime":"2017-07-16T13:34:00.000","level":"restless","seconds":60},{"dateTime":"2017-07-16T13:35:00.000","level":"asleep","seconds":3960},{"dateTime":"2017-07-16T14:41:00.000","level":"restless","seconds":60},{"dateTime":"2017-07-16T14:42:00.000","level":"asleep","seconds":4560}],"summary":{"asleep":{"count":0,"minutes":425},"awake":{"count":1,"minutes":1},"restless":{"count":9,"minutes":10}}},"logId":15254474624,"minutesAfterWakeup":0,"minutesAsleep":425,"minutesAwake":11,"minutesToFallAsleep":0,"startTime":"2017-07-16T08:42:00.000","timeInBed":436,"type":"classic"},{"dateOfSleep":"2017-07-15","duration":21420000,"efficiency":96,"endTime":"2017-07-15T11:03:30.000","infoCode":0,"levels":{"data":[{"dateTime":"2017-07-15T05:06:30.000","level":"asleep","seconds":60},{"dateTime":"2017-07-15T05:07:30.000","level":"restless","seconds":60},{"dateTime":"2017-07-15T05:08:30.000","level":"asleep","seconds":3960},{"dateTime":"2017-07-15T06:14:30.000","level":"restless","seconds":60},{"dateTime":"2017-07-15T06:15:30.000","level":"asleep","seconds":780},{"dateTime":"2017-07-15T06:28:30.000","level":"restless","seconds":180},{"dateTime":"2017-07-15T06:31:30.000","level":"asleep","seconds":2640},{"dateTime":"2017-07-15T07:15:30.000","level":"restless","seconds":120},{"dateTime":"2017-07-15T07:17:30.000","level":"asleep","seconds":180},{"dateTime":"2017-07-15T07:20:30.000","level":"restless","seconds":60},{"dateTime":"2017-07-15T07:21:30.000","level":"asleep","seconds":3360},{"dateTime":"2017-07-15T08:17:30.000","level":"restless","seconds":60},{"dateTime":"2017-07-15T08:18:30.000","level":"asleep","seconds":3900},{"dateTime":"2017-07-15T09:23:30.000","level":"restless","seconds":120},{"dateTime":"2017-07-15T09:25:30.000","level":"asleep","seconds":2820},{"dateTime":"2017-07-15T10:12:30.000","level":"restless","seconds":60},{"dateTime":"2017-07-15T10:13:30.000","level":"asleep","seconds":1740},{"dateTime":"2017-07-15T10:42:30.000","level":"restless","seconds":60},{"dateTime":"2017-07-15T10:43:30.000","level":"asleep","seconds":1200}],"summary":{"asleep":{"count":0,"minutes":344},"awake":{"count":0,"minutes":0},"restless":{"count":9,"minutes":13}}},"logId":15254474623,"minutesAfterWakeup":0,"minutesAsleep":344,"minutesAwake":13,"minutesToFallAsleep":0,"startTime":"2017-07-15T05:06:30.000","timeInBed":357,"type":"classic"},{"dateOfSleep":"2017-07-14","duration":15840000,"efficiency":85,"endTime":"2017-07-14T06:37:30.000","infoCode":0,"levels":{"data":[{"dateTime":"2017-07-14T02:13:00.000","level":"asleep","seconds":120},{"dateTime":"2017-07-14T02:15:00.000","level":"restless","seconds":240},{"dateTime":"2017-07-14T02:19:00.000","level":"awake","seconds":60},{"dateTime":"2017-07-14T02:20:00.000","level":"restless","seconds":120},{"dateTime":"2017-07-14T02:22:00.000","level":"asleep","seconds":1440},{"dateTime":"2017-07-14T02:46:00.000","level":"restless","seconds":60},{"dateTime":"2017-07-14T02:47:00.000","level":"asleep","seconds":1020},{"dateTime":"2017-07-14T03:04:00.000","level":"restless","seconds":120},{"dateTime":"2017-07-14T03:06:00.000","level":"asleep","seconds":120},{"dateTime":"2017-07-14T03:08:00.000","level":"restless","seconds":240},{"dateTime":"2017-07-14T03:12:00.000","level":"awake","seconds":60},{"dateTime":"2017-07-14T03:13:00.000","level":"restless","seconds":60},{"dateTime":"2017-07-14T03:14:00.000","level":"asleep","seconds":120},{"dateTime":"2017-07-14T03:16:00.000","level":"restless","seconds":180},{"dateTime":"2017-07-14T03:19:00.000","level":"asleep","seconds":180},{"dateTime":"2017-07-14T03:22:00.000","level":"restless","seconds":60},{"dateTime":"2017-07-14T03:23:00.000","level":"asleep","seconds":840},{"dateTime":"2017-07-14T03:37:00.000","level":"restless","seconds":60},{"dateTime":"2017-07-14T03:38:00.000","level":"asleep","seconds":360},{"dateTime":"2017-07-14T03:44:00.000","level":"restless","seconds":60},{"dateTime":"2017-07-14T03:45:00.000","level":"asleep","seconds":540},{"dateTime":"2017-07-14T03:54:00.000","level":"restless","seconds":120},{"dateTime":"2017-07-14T03:56:00.000","level":"asleep","seconds":900},{"dateTime":"2017-07-14T04:11:00.000","level":"restless","seconds":60},{"dateTime":"2017-07-14T04:12:00.000","level":"asleep","seconds":120},{"dateTime":"2017-07-14T04:14:00.000","level":"restless","seconds":60},{"dateTime":"2017-07-14T04:15:00.000","level":"asleep","seconds":600},{"dateTime":"2017-07-14T04:25:00.000","level":"restless","seconds":60},{"dateTime":"2017-07-14T04:26:00.000","level":"asleep","seconds":180},{"dateTime":"2017-07-14T04:29:00.000","level":"restless","seconds":60},{"dateTime":"2017-07-14T04:30:00.000","level":"asleep","seconds":3540},{"dateTime":"2017-07-14T05:29:00.000","level":"restless","seconds":60},{"dateTime":"2017-07-14T05:30:00.000","level":"asleep","seconds":1020},{"dateTime":"2017-07-14T05:47:00.000","level":"restless","seconds":360},{"dateTime":"2017-07-14T05:53:00.000","level":"asleep","seconds":540},{"dateTime":"2017-07-14T06:02:00.000","level":"restless","seconds":120},{"dateTime":"2017-07-14T06:04:00.000","level":"asleep","seconds":180},{"dateTime":"2017-07-14T06:07:00.000","level":"restless","seconds":60},{"dateTime":"2017-07-14T06:08:00.000","level":"asleep","seconds":480},{"dateTime":"2017-07-14T06:16:00.000","level":"restless","seconds":60},{"dateTime":"2017-07-14T06:17:00.000","level":"asleep","seconds":180},{"dateTime":"2017-07-14T06:20:00.000","level":"restless","seconds":60},{"dateTime":"2017-07-14T06:21:00.000","level":"asleep","seconds":960}],"summary":{"asleep":{"count":0,"minutes":224},"awake":{"count":2,"minutes":2},"restless":{"count":21,"minutes":38}}},"logId":15254474622,"minutesAfterWakeup":0,"minutesAsleep":224,"minutesAwake":40,"minutesToFallAsleep":0,"startTime":"2017-07-14T02:13:00.000","timeInBed":264,"type":"classic"},{"dateOfSleep":"2017-07-13","duration":27540000,"efficiency":94,"endTime":"2017-07-13T10:07:30.000","infoCode":0,"levels":{"data":[{"dateTime":"2017-07-13T02:28:00.000","level":"asleep","seconds":780},{"dateTime":"2017-07-13T02:41:00.000","level":"restless","seconds":60},{"dateTime":"2017-07-13T02:42:00.000","level":"asleep","seconds":60},{"dateTime":"2017-07-13T02:43:00.000","level":"restless","seconds":240},{"dateTime":"2017-07-13T02:47:00.000","level":"asleep","seconds":300},{"dateTime":"2017-07-13T02:52:00.000","level":"restless","seconds":60},{"dateTime":"2017-07-13T02:53:00.000","level":"asleep","seconds":900},{"dateTime":"2017-07-13T03:08:00.000","level":"restless","seconds":120},{"dateTime":"2017-07-13T03:10:00.000","level":"asleep","seconds":3540},{"dateTime":"2017-07-13T04:09:00.000","level":"restless","seconds":60},{"dateTime":"2017-07-13T04:10:00.000","level":"asleep","seconds":180},{"dateTime":"2017-07-13T04:13:00.000","level":"restless","seconds":60},{"dateTime":"2017-07-13T04:14:00.000","level":"asleep","seconds":1500},{"dateTime":"2017-07-13T04:39:00.000","level":"restless","seconds":60},{"dateTime":"2017-07-13T04:40:00.000","level":"asleep","seconds":1560},{"dateTime":"2017-07-13T05:06:00.000","level":"restless","seconds":60},{"dateTime":"2017-07-13T05:07:00.000","level":"asleep","seconds":360},{"dateTime":"2017-07-13T05:13:00.000","level":"restless","seconds":300},{"dateTime":"2017-07-13T05:18:00.000","level":"asleep","seconds":180},{"dateTime":"2017-07-13T05:21:00.000","level":"restless","seconds":60},{"dateTime":"2017-07-13T05:22:00.000","level":"asleep","seconds":3360},{"dateTime":"2017-07-13T06:18:00.000","level":"restless","seconds":120},{"dateTime":"2017-07-13T06:20:00.000","level":"asleep","seconds":120},{"dateTime":"2017-07-13T06:22:00.000","level":"restless","seconds":60},{"dateTime":"2017-07-13T06:23:00.000","level":"asleep","seconds":2400},{"dateTime":"2017-07-13T07:03:00.000","level":"restless","seconds":60},{"dateTime":"2017-07-13T07:04:00.000","level":"asleep","seconds":360},{"dateTime":"2017-07-13T07:10:00.000","level":"restless","seconds":60},{"dateTime":"2017-07-13T07:11:00.000","level":"asleep","seconds":180},{"dateTime":"2017-07-13T07:14:00.000","level":"restless","seconds":60},{"dateTime":"2017-07-13T07:15:00.000","level":"asleep","seconds":8400},{"dateTime":"2017-07-13T09:35:00.000","level":"restless","seconds":60},{"dateTime":"2017-07-13T09:36:00.000","level":"asleep","seconds":180},{"dateTime":"2017-07-13T09:39:00.000","level":"restless","seconds":60},{"dateTime":"2017-07-13T09:40:00.000","level":"asleep","seconds":1620}],"summary":{"asleep":{"count":0,"minutes":433},"awake":{"count":0,"minutes":0},"restless":{"count":17,"minutes":26}}},"logId":15254474621,"minutesAfterWakeup":0,"minutesAsleep":433,"minutesAwake":26,"minutesToFallAsleep":0,"startTime":"2017-07-13T02:28:00.000","timeInBed":459,"type":"classic"},{"dateOfSleep":"2017-07-12","duration":14460000,"efficiency":90,"endTime":"2017-07-12T23:49:00.000","infoCode":0,"levels":{"data":[{"dateTime":"2017-07-12T19:47:30.000","level":"awake","seconds":180},{"dateTime":"2017-07-12T19:50:30.000","level":"restless","seconds":60},{"dateTime":"2017-07-12T19:51:30.000","level":"asleep","seconds":2220},{"dateTime":"2017-07-12T20:28:30.000","level":"restless","seconds":60},{"dateTime":"2017-07-12T20:29:30.000","level":"asleep","seconds":2040},{"dateTime":"2017-07-12T21:03:30.000","level":"restless","seconds":180},{"dateTime":"2017-07-12T21:06:30.000","level":"asleep","seconds":180},{"dateTime":"2017-07-12T21:09:30.000","level":"restless","seconds":60},{"dateTime":"2017-07-12T21:10:30.000","level":"asleep","seconds":4260},{"dateTime":"2017-07-12T22:21:30.000","level":"restless","seconds":180},{"dateTime":"2017-07-12T22:24:30.000","level":"asleep","seconds":60},{"dateTime":"2017-07-12T22:25:30.000","level":"restless","seconds":180},{"dateTime":"2017-07-12T22:28:30.000","level":"asleep","seconds":4200},{"dateTime":"2017-07-12T23:38:30.000","level":"restless","seconds":420},{"dateTime":"2017-07-12T23:45:30.000","level":"asleep","seconds":60},{"dateTime":"2017-07-12T23:46:30.000","level":"restless","seconds":60},{"dateTime":"2017-07-12T23:47:30.000","level":"asleep","seconds":60}],"summary":{"asleep":{"count":0,"minutes":218},"awake":{"count":1,"minutes":3},"restless":{"count":8,"minutes":20}}},"logId":15254474620,"minutesAfterWakeup":0,"minutesAsleep":218,"minutesAwake":23,"minutesToFallAsleep":0,"startTime":"2017-07-12T19:47:30.000","timeInBed":241,"type":"classic"}]}
```
