## Supplementary Data 2 for "Digital phenotyping by consumer wearables identifies sleep-associated markers of cardiovascular disease risk and biological aging": SleepDetailed_0617-0019-NHC.json

```
{"sleep":[{"dateOfSleep":"2017-07-18","duration":20940000,"efficiency":91,"endTime":"2017-07-18T06:46:30.000","infoCode":0,"levels":{"data":[{"dateTime":"2017-07-18T00:57:00.000","level":"restless","seconds":240},{"dateTime":"2017-07-18T01:01:00.000","level":"asleep","seconds":180},{"dateTime":"2017-07-18T01:04:00.000","level":"restless","seconds":60},{"dateTime":"2017-07-18T01:05:00.000","level":"asleep","seconds":60},{"dateTime":"2017-07-18T01:06:00.000","level":"restless","seconds":420},{"dateTime":"2017-07-18T01:13:00.000","level":"asleep","seconds":60},{"dateTime":"2017-07-18T01:14:00.000","level":"restless","seconds":120},{"dateTime":"2017-07-18T01:16:00.000","level":"asleep","seconds":6420},{"dateTime":"2017-07-18T03:03:00.000","level":"restless","seconds":60},{"dateTime":"2017-07-18T03:04:00.000","level":"asleep","seconds":1620},{"dateTime":"2017-07-18T03:31:00.000","level":"restless","seconds":60},{"dateTime":"2017-07-18T03:32:00.000","level":"asleep","seconds":60},{"dateTime":"2017-07-18T03:33:00.000","level":"restless","seconds":60},{"dateTime":"2017-07-18T03:34:00.000","level":"asleep","seconds":240},{"dateTime":"2017-07-18T03:38:00.000","level":"restless","seconds":300},{"dateTime":"2017-07-18T03:43:00.000","level":"asleep","seconds":3540},{"dateTime":"2017-07-18T04:42:00.000","level":"restless","seconds":120},{"dateTime":"2017-07-18T04:44:00.000","level":"asleep","seconds":3720},{"dateTime":"2017-07-18T05:46:00.000","level":"restless","seconds":60},{"dateTime":"2017-07-18T05:47:00.000","level":"asleep","seconds":180},{"dateTime":"2017-07-18T05:50:00.000","level":"restless","seconds":120},{"dateTime":"2017-07-18T05:52:00.000","level":"asleep","seconds":420},{"dateTime":"2017-07-18T05:59:00.000","level":"restless","seconds":120},{"dateTime":"2017-07-18T06:01:00.000","level":"asleep","seconds":120},{"dateTime":"2017-07-18T06:03:00.000","level":"restless","seconds":60},{"dateTime":"2017-07-18T06:04:00.000","level":"asleep","seconds":540},{"dateTime":"2017-07-18T06:13:00.000","level":"restless","seconds":60},{"dateTime":"2017-07-18T06:14:00.000","level":"asleep","seconds":1920}],"summary":{"asleep":{"count":0,"minutes":318},"awake":{"count":0,"minutes":0},"restless":{"count":14,"minutes":31}}},"logId":15254493576,"minutesAfterWakeup":0,"minutesAsleep":318,"minutesAwake":31,"minutesToFallAsleep":0,"startTime":"2017-07-18T00:57:00.000","timeInBed":349,"type":"classic"},{"dateOfSleep":"2017-07-17","duration":22080000,"efficiency":96,"endTime":"2017-07-17T08:22:00.000","infoCode":0,"levels":{"data":[{"dateTime":"2017-07-17T02:14:00.000","level":"asleep","seconds":480},{"dateTime":"2017-07-17T02:22:00.000","level":"restless","seconds":120},{"dateTime":"2017-07-17T02:24:00.000","level":"awake","seconds":60},{"dateTime":"2017-07-17T02:25:00.000","level":"asleep","seconds":240},{"dateTime":"2017-07-17T02:29:00.000","level":"restless","seconds":60},{"dateTime":"2017-07-17T02:30:00.000","level":"asleep","seconds":180},{"dateTime":"2017-07-17T02:33:00.000","level":"restless","seconds":60},{"dateTime":"2017-07-17T02:34:00.000","level":"asleep","seconds":240},{"dateTime":"2017-07-17T02:38:00.000","level":"restless","seconds":120},{"dateTime":"2017-07-17T02:40:00.000","level":"asleep","seconds":120},{"dateTime":"2017-07-17T02:42:00.000","level":"restless","seconds":180},{"dateTime":"2017-07-17T02:45:00.000","level":"asleep","seconds":18180},{"dateTime":"2017-07-17T07:48:00.000","level":"restless","seconds":60},{"dateTime":"2017-07-17T07:49:00.000","level":"asleep","seconds":180},{"dateTime":"2017-07-17T07:52:00.000","level":"restless","seconds":60},{"dateTime":"2017-07-17T07:53:00.000","level":"asleep","seconds":480},{"dateTime":"2017-07-17T08:01:00.000","level":"restless","seconds":120},{"dateTime":"2017-07-17T08:03:00.000","level":"asleep","seconds":180},{"dateTime":"2017-07-17T08:06:00.000","level":"restless","seconds":60},{"dateTime":"2017-07-17T08:07:00.000","level":"asleep","seconds":240},{"dateTime":"2017-07-17T08:11:00.000","level":"restless","seconds":60},{"dateTime":"2017-07-17T08:12:00.000","level":"asleep","seconds":420},{"dateTime":"2017-07-17T08:19:00.000","level":"restless","seconds":180}],"summary":{"asleep":{"count":0,"minutes":349},"awake":{"count":1,"minutes":1},"restless":{"count":11,"minutes":18}}},"logId":15254493575,"minutesAfterWakeup":3,"minutesAsleep":349,"minutesAwake":16,"minutesToFallAsleep":0,"startTime":"2017-07-17T02:14:00.000","timeInBed":368,"type":"classic"},{"dateOfSleep":"2017-07-16","duration":5040000,"efficiency":87,"endTime":"2017-07-16T22:01:00.000","infoCode":2,"levels":{"data":[{"dateTime":"2017-07-16T20:37:00.000","level":"restless","seconds":180},{"dateTime":"2017-07-16T20:40:00.000","level":"asleep","seconds":2760},{"dateTime":"2017-07-16T21:26:00.000","level":"restless","seconds":300},{"dateTime":"2017-07-16T21:31:00.000","level":"asleep","seconds":60},{"dateTime":"2017-07-16T21:32:00.000","level":"restless","seconds":60},{"dateTime":"2017-07-16T21:33:00.000","level":"asleep","seconds":300},{"dateTime":"2017-07-16T21:38:00.000","level":"restless","seconds":120},{"dateTime":"2017-07-16T21:40:00.000","level":"asleep","seconds":1260}],"summary":{"asleep":{"count":0,"minutes":73},"awake":{"count":0,"minutes":0},"restless":{"count":4,"minutes":11}}},"logId":15254493574,"minutesAfterWakeup":0,"minutesAsleep":73,"minutesAwake":11,"minutesToFallAsleep":0,"startTime":"2017-07-16T20:37:00.000","timeInBed":84,"type":"classic"},{"dateOfSleep":"2017-07-16","duration":30780000,"efficiency":96,"endTime":"2017-07-16T10:38:30.000","infoCode":0,"levels":{"data":[{"dateTime":"2017-07-16T02:05:30.000","level":"awake","seconds":60},{"dateTime":"2017-07-16T02:06:30.000","level":"restless","seconds":120},{"dateTime":"2017-07-16T02:08:30.000","level":"asleep","seconds":4560},{"dateTime":"2017-07-16T03:24:30.000","level":"restless","seconds":120},{"dateTime":"2017-07-16T03:26:30.000","level":"asleep","seconds":1080},{"dateTime":"2017-07-16T03:44:30.000","level":"restless","seconds":60},{"dateTime":"2017-07-16T03:45:30.000","level":"asleep","seconds":180},{"dateTime":"2017-07-16T03:48:30.000","level":"restless","seconds":60},{"dateTime":"2017-07-16T03:49:30.000","level":"asleep","seconds":2520},{"dateTime":"2017-07-16T04:31:30.000","level":"restless","seconds":180},{"dateTime":"2017-07-16T04:34:30.000","level":"asleep","seconds":60},{"dateTime":"2017-07-16T04:35:30.000","level":"restless","seconds":120},{"dateTime":"2017-07-16T04:37:30.000","level":"asleep","seconds":1320},{"dateTime":"2017-07-16T04:59:30.000","level":"restless","seconds":60},{"dateTime":"2017-07-16T05:00:30.000","level":"asleep","seconds":1020},{"dateTime":"2017-07-16T05:17:30.000","level":"restless","seconds":120},{"dateTime":"2017-07-16T05:19:30.000","level":"asleep","seconds":1740},{"dateTime":"2017-07-16T05:48:30.000","level":"restless","seconds":120},{"dateTime":"2017-07-16T05:50:30.000","level":"asleep","seconds":1740},{"dateTime":"2017-07-16T06:19:30.000","level":"restless","seconds":120},{"dateTime":"2017-07-16T06:21:30.000","level":"asleep","seconds":2760},{"dateTime":"2017-07-16T07:07:30.000","level":"restless","seconds":60},{"dateTime":"2017-07-16T07:08:30.000","level":"asleep","seconds":1320},{"dateTime":"2017-07-16T07:30:30.000","level":"restless","seconds":60},{"dateTime":"2017-07-16T07:31:30.000","level":"asleep","seconds":7620},{"dateTime":"2017-07-16T09:38:30.000","level":"restless","seconds":60},{"dateTime":"2017-07-16T09:39:30.000","level":"asleep","seconds":3360},{"dateTime":"2017-07-16T10:35:30.000","level":"restless","seconds":180}],"summary":{"asleep":{"count":0,"minutes":488},"awake":{"count":1,"minutes":1},"restless":{"count":14,"minutes":24}}},"logId":15254493573,"minutesAfterWakeup":3,"minutesAsleep":488,"minutesAwake":22,"minutesToFallAsleep":0,"startTime":"2017-07-16T02:05:30.000","timeInBed":513,"type":"classic"},{"dateOfSleep":"2017-07-15","duration":25740000,"efficiency":94,"endTime":"2017-07-15T09:30:30.000","infoCode":0,"levels":{"data":[{"dateTime":"2017-07-15T02:21:00.000","level":"restless","seconds":180},{"dateTime":"2017-07-15T02:24:00.000","level":"asleep","seconds":60},{"dateTime":"2017-07-15T02:25:00.000","level":"restless","seconds":360},{"dateTime":"2017-07-15T02:31:00.000","level":"asleep","seconds":3240},{"dateTime":"2017-07-15T03:25:00.000","level":"restless","seconds":180},{"dateTime":"2017-07-15T03:28:00.000","level":"asleep","seconds":60},{"dateTime":"2017-07-15T03:29:00.000","level":"restless","seconds":60},{"dateTime":"2017-07-15T03:30:00.000","level":"asleep","seconds":4560},{"dateTime":"2017-07-15T04:46:00.000","level":"restless","seconds":120},{"dateTime":"2017-07-15T04:48:00.000","level":"asleep","seconds":120},{"dateTime":"2017-07-15T04:50:00.000","level":"restless","seconds":60},{"dateTime":"2017-07-15T04:51:00.000","level":"asleep","seconds":1620},{"dateTime":"2017-07-15T05:18:00.000","level":"restless","seconds":120},{"dateTime":"2017-07-15T05:20:00.000","level":"asleep","seconds":3360},{"dateTime":"2017-07-15T06:16:00.000","level":"restless","seconds":60},{"dateTime":"2017-07-15T06:17:00.000","level":"asleep","seconds":2340},{"dateTime":"2017-07-15T06:56:00.000","level":"restless","seconds":180},{"dateTime":"2017-07-15T06:59:00.000","level":"asleep","seconds":60},{"dateTime":"2017-07-15T07:00:00.000","level":"restless","seconds":60},{"dateTime":"2017-07-15T07:01:00.000","level":"asleep","seconds":720},{"dateTime":"2017-07-15T07:13:00.000","level":"restless","seconds":60},{"dateTime":"2017-07-15T07:14:00.000","level":"asleep","seconds":4500},{"dateTime":"2017-07-15T08:29:00.000","level":"restless","seconds":60},{"dateTime":"2017-07-15T08:30:00.000","level":"asleep","seconds":3240},{"dateTime":"2017-07-15T09:24:00.000","level":"restless","seconds":360}],"summary":{"asleep":{"count":0,"minutes":398},"awake":{"count":0,"minutes":0},"restless":{"count":13,"minutes":31}}},"logId":15254493572,"minutesAfterWakeup":6,"minutesAsleep":398,"minutesAwake":25,"minutesToFallAsleep":0,"startTime":"2017-07-15T02:21:00.000","timeInBed":429,"type":"classic"},{"dateOfSleep":"2017-07-14","duration":28380000,"efficiency":97,"endTime":"2017-07-14T09:21:00.000","infoCode":0,"levels":{"data":[{"dateTime":"2017-07-14T01:27:30.000","level":"awake","seconds":60},{"dateTime":"2017-07-14T01:28:30.000","level":"restless","seconds":240},{"dateTime":"2017-07-14T01:32:30.000","level":"asleep","seconds":6960},{"dateTime":"2017-07-14T03:28:30.000","level":"restless","seconds":60},{"dateTime":"2017-07-14T03:29:30.000","level":"asleep","seconds":3180},{"dateTime":"2017-07-14T04:22:30.000","level":"restless","seconds":180},{"dateTime":"2017-07-14T04:25:30.000","level":"asleep","seconds":7260},{"dateTime":"2017-07-14T06:26:30.000","level":"restless","seconds":60},{"dateTime":"2017-07-14T06:27:30.000","level":"asleep","seconds":3540},{"dateTime":"2017-07-14T07:26:30.000","level":"restless","seconds":180},{"dateTime":"2017-07-14T07:29:30.000","level":"asleep","seconds":4860},{"dateTime":"2017-07-14T08:50:30.000","level":"restless","seconds":60},{"dateTime":"2017-07-14T08:51:30.000","level":"asleep","seconds":1560},{"dateTime":"2017-07-14T09:17:30.000","level":"restless","seconds":180}],"summary":{"asleep":{"count":0,"minutes":456},"awake":{"count":1,"minutes":1},"restless":{"count":7,"minutes":16}}},"logId":15254493571,"minutesAfterWakeup":3,"minutesAsleep":456,"minutesAwake":14,"minutesToFallAsleep":0,"startTime":"2017-07-14T01:27:30.000","timeInBed":473,"type":"classic"},{"dateOfSleep":"2017-07-13","duration":31620000,"efficiency":97,"endTime":"2017-07-13T08:45:30.000","infoCode":0,"levels":{"data":[{"dateTime":"2017-07-12T23:58:00.000","level":"awake","seconds":120},{"dateTime":"2017-07-13T00:00:00.000","level":"restless","seconds":60},{"dateTime":"2017-07-13T00:01:00.000","level":"asleep","seconds":12720},{"dateTime":"2017-07-13T03:33:00.000","level":"restless","seconds":180},{"dateTime":"2017-07-13T03:36:00.000","level":"asleep","seconds":1740},{"dateTime":"2017-07-13T04:05:00.000","level":"restless","seconds":120},{"dateTime":"2017-07-13T04:07:00.000","level":"asleep","seconds":7740},{"dateTime":"2017-07-13T06:16:00.000","level":"restless","seconds":60},{"dateTime":"2017-07-13T06:17:00.000","level":"asleep","seconds":180},{"dateTime":"2017-07-13T06:20:00.000","level":"restless","seconds":60},{"dateTime":"2017-07-13T06:21:00.000","level":"asleep","seconds":6300},{"dateTime":"2017-07-13T08:06:00.000","level":"restless","seconds":180},{"dateTime":"2017-07-13T08:09:00.000","level":"asleep","seconds":720},{"dateTime":"2017-07-13T08:21:00.000","level":"restless","seconds":120},{"dateTime":"2017-07-13T08:23:00.000","level":"asleep","seconds":1260},{"dateTime":"2017-07-13T08:44:00.000","level":"restless","seconds":60}],"summary":{"asleep":{"count":0,"minutes":511},"awake":{"count":1,"minutes":2},"restless":{"count":8,"minutes":14}}},"logId":15254493570,"minutesAfterWakeup":1,"minutesAsleep":511,"minutesAwake":15,"minutesToFallAsleep":0,"startTime":"2017-07-12T23:58:00.000","timeInBed":527,"type":"classic"}]}
```
