## Supplementary Data 2 for "Digital phenotyping by consumer wearables identifies sleep-associated markers of cardiovascular disease risk and biological aging": SleepDetailed_0617-0035-NHC.json

```
{"sleep":[{"dateOfSleep":"2017-07-15","duration":23460000,"efficiency":88,"endTime":"2017-07-15T07:49:30.000","infoCode":0,"levels":{"data":[{"dateTime":"2017-07-15T01:18:30.000","level":"asleep","seconds":600},{"dateTime":"2017-07-15T01:28:30.000","level":"restless","seconds":60},{"dateTime":"2017-07-15T01:29:30.000","level":"asleep","seconds":1200},{"dateTime":"2017-07-15T01:49:30.000","level":"restless","seconds":60},{"dateTime":"2017-07-15T01:50:30.000","level":"asleep","seconds":1320},{"dateTime":"2017-07-15T02:12:30.000","level":"restless","seconds":180},{"dateTime":"2017-07-15T02:15:30.000","level":"asleep","seconds":60},{"dateTime":"2017-07-15T02:16:30.000","level":"restless","seconds":60},{"dateTime":"2017-07-15T02:17:30.000","level":"asleep","seconds":60},{"dateTime":"2017-07-15T02:18:30.000","level":"restless","seconds":60},{"dateTime":"2017-07-15T02:19:30.000","level":"asleep","seconds":660},{"dateTime":"2017-07-15T02:30:30.000","level":"restless","seconds":60},{"dateTime":"2017-07-15T02:31:30.000","level":"asleep","seconds":300},{"dateTime":"2017-07-15T02:36:30.000","level":"restless","seconds":60},{"dateTime":"2017-07-15T02:37:30.000","level":"asleep","seconds":180},{"dateTime":"2017-07-15T02:40:30.000","level":"restless","seconds":60},{"dateTime":"2017-07-15T02:41:30.000","level":"asleep","seconds":660},{"dateTime":"2017-07-15T02:52:30.000","level":"restless","seconds":180},{"dateTime":"2017-07-15T02:55:30.000","level":"asleep","seconds":60},{"dateTime":"2017-07-15T02:56:30.000","level":"restless","seconds":60},{"dateTime":"2017-07-15T02:57:30.000","level":"asleep","seconds":540},{"dateTime":"2017-07-15T03:06:30.000","level":"restless","seconds":120},{"dateTime":"2017-07-15T03:08:30.000","level":"asleep","seconds":120},{"dateTime":"2017-07-15T03:10:30.000","level":"restless","seconds":120},{"dateTime":"2017-07-15T03:12:30.000","level":"asleep","seconds":2280},{"dateTime":"2017-07-15T03:50:30.000","level":"restless","seconds":180},{"dateTime":"2017-07-15T03:53:30.000","level":"asleep","seconds":480},{"dateTime":"2017-07-15T04:01:30.000","level":"restless","seconds":60},{"dateTime":"2017-07-15T04:02:30.000","level":"asleep","seconds":660},{"dateTime":"2017-07-15T04:13:30.000","level":"restless","seconds":60},{"dateTime":"2017-07-15T04:14:30.000","level":"asleep","seconds":1500},{"dateTime":"2017-07-15T04:39:30.000","level":"restless","seconds":300},{"dateTime":"2017-07-15T04:44:30.000","level":"asleep","seconds":480},{"dateTime":"2017-07-15T04:52:30.000","level":"restless","seconds":60},{"dateTime":"2017-07-15T04:53:30.000","level":"asleep","seconds":180},{"dateTime":"2017-07-15T04:56:30.000","level":"restless","seconds":60},{"dateTime":"2017-07-15T04:57:30.000","level":"asleep","seconds":360},{"dateTime":"2017-07-15T05:03:30.000","level":"restless","seconds":60},{"dateTime":"2017-07-15T05:04:30.000","level":"asleep","seconds":180},{"dateTime":"2017-07-15T05:07:30.000","level":"restless","seconds":60},{"dateTime":"2017-07-15T05:08:30.000","level":"asleep","seconds":360},{"dateTime":"2017-07-15T05:14:30.000","level":"restless","seconds":120},{"dateTime":"2017-07-15T05:16:30.000","level":"asleep","seconds":120},{"dateTime":"2017-07-15T05:18:30.000","level":"restless","seconds":120},{"dateTime":"2017-07-15T05:20:30.000","level":"asleep","seconds":120},{"dateTime":"2017-07-15T05:22:30.000","level":"restless","seconds":60},{"dateTime":"2017-07-15T05:23:30.000","level":"asleep","seconds":4980},{"dateTime":"2017-07-15T06:46:30.000","level":"restless","seconds":60},{"dateTime":"2017-07-15T06:47:30.000","level":"asleep","seconds":420},{"dateTime":"2017-07-15T06:54:30.000","level":"restless","seconds":120},{"dateTime":"2017-07-15T06:56:30.000","level":"asleep","seconds":240},{"dateTime":"2017-07-15T07:00:30.000","level":"restless","seconds":60},{"dateTime":"2017-07-15T07:01:30.000","level":"asleep","seconds":240},{"dateTime":"2017-07-15T07:05:30.000","level":"restless","seconds":120},{"dateTime":"2017-07-15T07:07:30.000","level":"asleep","seconds":60},{"dateTime":"2017-07-15T07:08:30.000","level":"restless","seconds":180},{"dateTime":"2017-07-15T07:11:30.000","level":"asleep","seconds":840},{"dateTime":"2017-07-15T07:25:30.000","level":"restless","seconds":60},{"dateTime":"2017-07-15T07:26:30.000","level":"asleep","seconds":1380}],"summary":{"asleep":{"count":0,"minutes":344},"awake":{"count":0,"minutes":0},"restless":{"count":29,"minutes":47}}},"logId":15245283032,"minutesAfterWakeup":0,"minutesAsleep":344,"minutesAwake":47,"minutesToFallAsleep":0,"startTime":"2017-07-15T01:18:30.000","timeInBed":391,"type":"classic"},{"dateOfSleep":"2017-07-14","duration":18780000,"efficiency":88,"endTime":"2017-07-14T06:32:30.000","infoCode":0,"levels":{"data":[{"dateTime":"2017-07-14T01:19:00.000","level":"asleep","seconds":60},{"dateTime":"2017-07-14T01:20:00.000","level":"restless","seconds":300},{"dateTime":"2017-07-14T01:25:00.000","level":"awake","seconds":240},{"dateTime":"2017-07-14T01:29:00.000","level":"restless","seconds":60},{"dateTime":"2017-07-14T01:30:00.000","level":"asleep","seconds":2100},{"dateTime":"2017-07-14T02:05:00.000","level":"restless","seconds":60},{"dateTime":"2017-07-14T02:06:00.000","level":"asleep","seconds":120},{"dateTime":"2017-07-14T02:08:00.000","level":"restless","seconds":60},{"dateTime":"2017-07-14T02:09:00.000","level":"asleep","seconds":60},{"dateTime":"2017-07-14T02:10:00.000","level":"restless","seconds":180},{"dateTime":"2017-07-14T02:13:00.000","level":"asleep","seconds":720},{"dateTime":"2017-07-14T02:25:00.000","level":"restless","seconds":60},{"dateTime":"2017-07-14T02:26:00.000","level":"asleep","seconds":2640},{"dateTime":"2017-07-14T03:10:00.000","level":"restless","seconds":60},{"dateTime":"2017-07-14T03:11:00.000","level":"asleep","seconds":60},{"dateTime":"2017-07-14T03:12:00.000","level":"restless","seconds":180},{"dateTime":"2017-07-14T03:15:00.000","level":"asleep","seconds":60},{"dateTime":"2017-07-14T03:16:00.000","level":"restless","seconds":60},{"dateTime":"2017-07-14T03:17:00.000","level":"asleep","seconds":60},{"dateTime":"2017-07-14T03:18:00.000","level":"restless","seconds":60},{"dateTime":"2017-07-14T03:19:00.000","level":"asleep","seconds":660},{"dateTime":"2017-07-14T03:30:00.000","level":"restless","seconds":60},{"dateTime":"2017-07-14T03:31:00.000","level":"asleep","seconds":1500},{"dateTime":"2017-07-14T03:56:00.000","level":"restless","seconds":120},{"dateTime":"2017-07-14T03:58:00.000","level":"asleep","seconds":120},{"dateTime":"2017-07-14T04:00:00.000","level":"restless","seconds":120},{"dateTime":"2017-07-14T04:02:00.000","level":"asleep","seconds":540},{"dateTime":"2017-07-14T04:11:00.000","level":"restless","seconds":60},{"dateTime":"2017-07-14T04:12:00.000","level":"asleep","seconds":840},{"dateTime":"2017-07-14T04:26:00.000","level":"restless","seconds":60},{"dateTime":"2017-07-14T04:27:00.000","level":"asleep","seconds":1740},{"dateTime":"2017-07-14T04:56:00.000","level":"restless","seconds":60},{"dateTime":"2017-07-14T04:57:00.000","level":"asleep","seconds":480},{"dateTime":"2017-07-14T05:05:00.000","level":"restless","seconds":60},{"dateTime":"2017-07-14T05:06:00.000","level":"asleep","seconds":1560},{"dateTime":"2017-07-14T05:32:00.000","level":"restless","seconds":60},{"dateTime":"2017-07-14T05:33:00.000","level":"asleep","seconds":360},{"dateTime":"2017-07-14T05:39:00.000","level":"restless","seconds":60},{"dateTime":"2017-07-14T05:40:00.000","level":"asleep","seconds":720},{"dateTime":"2017-07-14T05:52:00.000","level":"restless","seconds":120},{"dateTime":"2017-07-14T05:54:00.000","level":"asleep","seconds":60},{"dateTime":"2017-07-14T05:55:00.000","level":"restless","seconds":180},{"dateTime":"2017-07-14T05:58:00.000","level":"asleep","seconds":1740},{"dateTime":"2017-07-14T06:27:00.000","level":"restless","seconds":60},{"dateTime":"2017-07-14T06:28:00.000","level":"asleep","seconds":180},{"dateTime":"2017-07-14T06:31:00.000","level":"restless","seconds":60}],"summary":{"asleep":{"count":0,"minutes":273},"awake":{"count":1,"minutes":4},"restless":{"count":23,"minutes":36}}},"logId":15245283031,"minutesAfterWakeup":1,"minutesAsleep":273,"minutesAwake":39,"minutesToFallAsleep":0,"startTime":"2017-07-14T01:19:00.000","timeInBed":313,"type":"classic"},{"dateOfSleep":"2017-07-13","duration":28140000,"efficiency":87,"endTime":"2017-07-13T07:57:30.000","infoCode":0,"levels":{"data":[{"dateTime":"2017-07-13T00:08:30.000","level":"restless","seconds":120},{"dateTime":"2017-07-13T00:10:30.000","level":"asleep","seconds":1200},{"dateTime":"2017-07-13T00:30:30.000","level":"restless","seconds":120},{"dateTime":"2017-07-13T00:32:30.000","level":"asleep","seconds":120},{"dateTime":"2017-07-13T00:34:30.000","level":"restless","seconds":60},{"dateTime":"2017-07-13T00:35:30.000","level":"asleep","seconds":900},{"dateTime":"2017-07-13T00:50:30.000","level":"restless","seconds":120},{"dateTime":"2017-07-13T00:52:30.000","level":"asleep","seconds":60},{"dateTime":"2017-07-13T00:53:30.000","level":"restless","seconds":600},{"dateTime":"2017-07-13T01:03:30.000","level":"asleep","seconds":5460},{"dateTime":"2017-07-13T02:34:30.000","level":"restless","seconds":180},{"dateTime":"2017-07-13T02:37:30.000","level":"asleep","seconds":60},{"dateTime":"2017-07-13T02:38:30.000","level":"restless","seconds":180},{"dateTime":"2017-07-13T02:41:30.000","level":"asleep","seconds":480},{"dateTime":"2017-07-13T02:49:30.000","level":"restless","seconds":240},{"dateTime":"2017-07-13T02:53:30.000","level":"awake","seconds":60},{"dateTime":"2017-07-13T02:54:30.000","level":"restless","seconds":120},{"dateTime":"2017-07-13T02:56:30.000","level":"asleep","seconds":60},{"dateTime":"2017-07-13T02:57:30.000","level":"restless","seconds":60},{"dateTime":"2017-07-13T02:58:30.000","level":"asleep","seconds":300},{"dateTime":"2017-07-13T03:03:30.000","level":"restless","seconds":60},{"dateTime":"2017-07-13T03:04:30.000","level":"asleep","seconds":780},{"dateTime":"2017-07-13T03:17:30.000","level":"restless","seconds":300},{"dateTime":"2017-07-13T03:22:30.000","level":"asleep","seconds":60},{"dateTime":"2017-07-13T03:23:30.000","level":"restless","seconds":60},{"dateTime":"2017-07-13T03:24:30.000","level":"asleep","seconds":840},{"dateTime":"2017-07-13T03:38:30.000","level":"restless","seconds":60},{"dateTime":"2017-07-13T03:39:30.000","level":"asleep","seconds":60},{"dateTime":"2017-07-13T03:40:30.000","level":"restless","seconds":240},{"dateTime":"2017-07-13T03:44:30.000","level":"asleep","seconds":8520},{"dateTime":"2017-07-13T06:06:30.000","level":"restless","seconds":480},{"dateTime":"2017-07-13T06:14:30.000","level":"asleep","seconds":1020},{"dateTime":"2017-07-13T06:31:30.000","level":"restless","seconds":60},{"dateTime":"2017-07-13T06:32:30.000","level":"asleep","seconds":1260},{"dateTime":"2017-07-13T06:53:30.000","level":"restless","seconds":180},{"dateTime":"2017-07-13T06:56:30.000","level":"asleep","seconds":60},{"dateTime":"2017-07-13T06:57:30.000","level":"restless","seconds":60},{"dateTime":"2017-07-13T06:58:30.000","level":"asleep","seconds":720},{"dateTime":"2017-07-13T07:10:30.000","level":"restless","seconds":60},{"dateTime":"2017-07-13T07:11:30.000","level":"asleep","seconds":2400},{"dateTime":"2017-07-13T07:51:30.000","level":"restless","seconds":180},{"dateTime":"2017-07-13T07:54:30.000","level":"asleep","seconds":60},{"dateTime":"2017-07-13T07:55:30.000","level":"restless","seconds":120}],"summary":{"asleep":{"count":0,"minutes":407},"awake":{"count":1,"minutes":1},"restless":{"count":22,"minutes":61}}},"logId":15245283030,"minutesAfterWakeup":2,"minutesAsleep":407,"minutesAwake":60,"minutesToFallAsleep":0,"startTime":"2017-07-13T00:08:30.000","timeInBed":469,"type":"classic"},{"dateOfSleep":"2017-07-12","duration":28080000,"efficiency":90,"endTime":"2017-07-12T08:43:30.000","infoCode":0,"levels":{"data":[{"dateTime":"2017-07-12T00:55:30.000","level":"restless","seconds":60},{"dateTime":"2017-07-12T00:56:30.000","level":"asleep","seconds":240},{"dateTime":"2017-07-12T01:00:30.000","level":"restless","seconds":180},{"dateTime":"2017-07-12T01:03:30.000","level":"asleep","seconds":360},{"dateTime":"2017-07-12T01:09:30.000","level":"restless","seconds":60},{"dateTime":"2017-07-12T01:10:30.000","level":"asleep","seconds":360},{"dateTime":"2017-07-12T01:16:30.000","level":"restless","seconds":120},{"dateTime":"2017-07-12T01:18:30.000","level":"asleep","seconds":120},{"dateTime":"2017-07-12T01:20:30.000","level":"restless","seconds":60},{"dateTime":"2017-07-12T01:21:30.000","level":"asleep","seconds":60},{"dateTime":"2017-07-12T01:22:30.000","level":"restless","seconds":180},{"dateTime":"2017-07-12T01:25:30.000","level":"asleep","seconds":3240},{"dateTime":"2017-07-12T02:19:30.000","level":"restless","seconds":60},{"dateTime":"2017-07-12T02:20:30.000","level":"asleep","seconds":60},{"dateTime":"2017-07-12T02:21:30.000","level":"restless","seconds":60},{"dateTime":"2017-07-12T02:22:30.000","level":"asleep","seconds":60},{"dateTime":"2017-07-12T02:23:30.000","level":"restless","seconds":180},{"dateTime":"2017-07-12T02:26:30.000","level":"asleep","seconds":660},{"dateTime":"2017-07-12T02:37:30.000","level":"restless","seconds":60},{"dateTime":"2017-07-12T02:38:30.000","level":"asleep","seconds":1080},{"dateTime":"2017-07-12T02:56:30.000","level":"restless","seconds":60},{"dateTime":"2017-07-12T02:57:30.000","level":"asleep","seconds":1740},{"dateTime":"2017-07-12T03:26:30.000","level":"restless","seconds":60},{"dateTime":"2017-07-12T03:27:30.000","level":"asleep","seconds":660},{"dateTime":"2017-07-12T03:38:30.000","level":"restless","seconds":60},{"dateTime":"2017-07-12T03:39:30.000","level":"asleep","seconds":660},{"dateTime":"2017-07-12T03:50:30.000","level":"restless","seconds":60},{"dateTime":"2017-07-12T03:51:30.000","level":"asleep","seconds":180},{"dateTime":"2017-07-12T03:54:30.000","level":"restless","seconds":60},{"dateTime":"2017-07-12T03:55:30.000","level":"asleep","seconds":1140},{"dateTime":"2017-07-12T04:14:30.000","level":"restless","seconds":60},{"dateTime":"2017-07-12T04:15:30.000","level":"asleep","seconds":1920},{"dateTime":"2017-07-12T04:47:30.000","level":"restless","seconds":300},{"dateTime":"2017-07-12T04:52:30.000","level":"asleep","seconds":120},{"dateTime":"2017-07-12T04:54:30.000","level":"restless","seconds":60},{"dateTime":"2017-07-12T04:55:30.000","level":"asleep","seconds":1080},{"dateTime":"2017-07-12T05:13:30.000","level":"restless","seconds":120},{"dateTime":"2017-07-12T05:15:30.000","level":"asleep","seconds":1800},{"dateTime":"2017-07-12T05:45:30.000","level":"restless","seconds":180},{"dateTime":"2017-07-12T05:48:30.000","level":"asleep","seconds":60},{"dateTime":"2017-07-12T05:49:30.000","level":"restless","seconds":60},{"dateTime":"2017-07-12T05:50:30.000","level":"asleep","seconds":420},{"dateTime":"2017-07-12T05:57:30.000","level":"restless","seconds":60},{"dateTime":"2017-07-12T05:58:30.000","level":"asleep","seconds":1560},{"dateTime":"2017-07-12T06:24:30.000","level":"restless","seconds":60},{"dateTime":"2017-07-12T06:25:30.000","level":"asleep","seconds":180},{"dateTime":"2017-07-12T06:28:30.000","level":"restless","seconds":60},{"dateTime":"2017-07-12T06:29:30.000","level":"asleep","seconds":600},{"dateTime":"2017-07-12T06:39:30.000","level":"restless","seconds":60},{"dateTime":"2017-07-12T06:40:30.000","level":"asleep","seconds":2040},{"dateTime":"2017-07-12T07:14:30.000","level":"restless","seconds":120},{"dateTime":"2017-07-12T07:16:30.000","level":"asleep","seconds":120},{"dateTime":"2017-07-12T07:18:30.000","level":"restless","seconds":120},{"dateTime":"2017-07-12T07:20:30.000","level":"asleep","seconds":3960},{"dateTime":"2017-07-12T08:26:30.000","level":"restless","seconds":60},{"dateTime":"2017-07-12T08:27:30.000","level":"asleep","seconds":60},{"dateTime":"2017-07-12T08:28:30.000","level":"restless","seconds":60},{"dateTime":"2017-07-12T08:29:30.000","level":"asleep","seconds":480},{"dateTime":"2017-07-12T08:37:30.000","level":"restless","seconds":120},{"dateTime":"2017-07-12T08:39:30.000","level":"asleep","seconds":180},{"dateTime":"2017-07-12T08:42:30.000","level":"restless","seconds":60}],"summary":{"asleep":{"count":0,"minutes":420},"awake":{"count":0,"minutes":0},"restless":{"count":31,"minutes":48}}},"logId":15245283029,"minutesAfterWakeup":1,"minutesAsleep":420,"minutesAwake":47,"minutesToFallAsleep":0,"startTime":"2017-07-12T00:55:30.000","timeInBed":468,"type":"classic"}]}
```
