## Supplementary Data 2 for "Digital phenotyping by consumer wearables identifies sleep-associated markers of cardiovascular disease risk and biological aging": SleepDetailed_0617-0038-NHC.json

```
{"sleep":[{"dateOfSleep":"2017-07-25","duration":21660000,"efficiency":94,"endTime":"2017-07-25T06:13:30.000","infoCode":0,"levels":{"data":[{"dateTime":"2017-07-25T00:12:30.000","level":"restless","seconds":60},{"dateTime":"2017-07-25T00:13:30.000","level":"asleep","seconds":10800},{"dateTime":"2017-07-25T03:13:30.000","level":"restless","seconds":180},{"dateTime":"2017-07-25T03:16:30.000","level":"awake","seconds":240},{"dateTime":"2017-07-25T03:20:30.000","level":"restless","seconds":300},{"dateTime":"2017-07-25T03:25:30.000","level":"awake","seconds":60},{"dateTime":"2017-07-25T03:26:30.000","level":"restless","seconds":60},{"dateTime":"2017-07-25T03:27:30.000","level":"asleep","seconds":720},{"dateTime":"2017-07-25T03:39:30.000","level":"restless","seconds":60},{"dateTime":"2017-07-25T03:40:30.000","level":"asleep","seconds":120},{"dateTime":"2017-07-25T03:42:30.000","level":"restless","seconds":60},{"dateTime":"2017-07-25T03:43:30.000","level":"asleep","seconds":3420},{"dateTime":"2017-07-25T04:40:30.000","level":"restless","seconds":60},{"dateTime":"2017-07-25T04:41:30.000","level":"asleep","seconds":1260},{"dateTime":"2017-07-25T05:02:30.000","level":"restless","seconds":60},{"dateTime":"2017-07-25T05:03:30.000","level":"asleep","seconds":180},{"dateTime":"2017-07-25T05:06:30.000","level":"restless","seconds":60},{"dateTime":"2017-07-25T05:07:30.000","level":"asleep","seconds":2940},{"dateTime":"2017-07-25T05:56:30.000","level":"restless","seconds":60},{"dateTime":"2017-07-25T05:57:30.000","level":"asleep","seconds":960}],"summary":{"asleep":{"count":0,"minutes":340},"awake":{"count":2,"minutes":5},"restless":{"count":10,"minutes":16}}},"logId":15338268452,"minutesAfterWakeup":0,"minutesAsleep":340,"minutesAwake":21,"minutesToFallAsleep":0,"startTime":"2017-07-25T00:12:30.000","timeInBed":361,"type":"classic"},{"dateOfSleep":"2017-07-24","duration":22140000,"efficiency":94,"endTime":"2017-07-24T06:10:00.000","infoCode":0,"levels":{"data":[{"dateTime":"2017-07-24T00:01:00.000","level":"awake","seconds":180},{"dateTime":"2017-07-24T00:04:00.000","level":"restless","seconds":120},{"dateTime":"2017-07-24T00:06:00.000","level":"awake","seconds":120},{"dateTime":"2017-07-24T00:08:00.000","level":"restless","seconds":120},{"dateTime":"2017-07-24T00:10:00.000","level":"asleep","seconds":10980},{"dateTime":"2017-07-24T03:13:00.000","level":"restless","seconds":120},{"dateTime":"2017-07-24T03:15:00.000","level":"asleep","seconds":4020},{"dateTime":"2017-07-24T04:22:00.000","level":"restless","seconds":120},{"dateTime":"2017-07-24T04:24:00.000","level":"asleep","seconds":120},{"dateTime":"2017-07-24T04:26:00.000","level":"restless","seconds":120},{"dateTime":"2017-07-24T04:28:00.000","level":"asleep","seconds":3480},{"dateTime":"2017-07-24T05:26:00.000","level":"restless","seconds":120},{"dateTime":"2017-07-24T05:28:00.000","level":"asleep","seconds":60},{"dateTime":"2017-07-24T05:29:00.000","level":"restless","seconds":180},{"dateTime":"2017-07-24T05:32:00.000","level":"asleep","seconds":1200},{"dateTime":"2017-07-24T05:52:00.000","level":"restless","seconds":60},{"dateTime":"2017-07-24T05:53:00.000","level":"asleep","seconds":1020}],"summary":{"asleep":{"count":0,"minutes":348},"awake":{"count":2,"minutes":5},"restless":{"count":8,"minutes":16}}},"logId":15338268451,"minutesAfterWakeup":0,"minutesAsleep":348,"minutesAwake":21,"minutesToFallAsleep":0,"startTime":"2017-07-24T00:01:00.000","timeInBed":369,"type":"classic"},{"dateOfSleep":"2017-07-23","duration":28260000,"efficiency":94,"endTime":"2017-07-23T08:47:30.000","infoCode":0,"levels":{"data":[{"dateTime":"2017-07-23T00:56:30.000","level":"restless","seconds":60},{"dateTime":"2017-07-23T00:57:30.000","level":"awake","seconds":60},{"dateTime":"2017-07-23T00:58:30.000","level":"restless","seconds":120},{"dateTime":"2017-07-23T01:00:30.000","level":"awake","seconds":180},{"dateTime":"2017-07-23T01:03:30.000","level":"asleep","seconds":3420},{"dateTime":"2017-07-23T02:00:30.000","level":"restless","seconds":60},{"dateTime":"2017-07-23T02:01:30.000","level":"asleep","seconds":240},{"dateTime":"2017-07-23T02:05:30.000","level":"restless","seconds":180},{"dateTime":"2017-07-23T02:08:30.000","level":"asleep","seconds":4560},{"dateTime":"2017-07-23T03:24:30.000","level":"restless","seconds":180},{"dateTime":"2017-07-23T03:27:30.000","level":"asleep","seconds":1320},{"dateTime":"2017-07-23T03:49:30.000","level":"restless","seconds":180},{"dateTime":"2017-07-23T03:52:30.000","level":"awake","seconds":300},{"dateTime":"2017-07-23T03:57:30.000","level":"asleep","seconds":3660},{"dateTime":"2017-07-23T04:58:30.000","level":"restless","seconds":120},{"dateTime":"2017-07-23T05:00:30.000","level":"asleep","seconds":3600},{"dateTime":"2017-07-23T06:00:30.000","level":"restless","seconds":60},{"dateTime":"2017-07-23T06:01:30.000","level":"asleep","seconds":4980},{"dateTime":"2017-07-23T07:24:30.000","level":"restless","seconds":120},{"dateTime":"2017-07-23T07:26:30.000","level":"asleep","seconds":120},{"dateTime":"2017-07-23T07:28:30.000","level":"restless","seconds":60},{"dateTime":"2017-07-23T07:29:30.000","level":"asleep","seconds":4320},{"dateTime":"2017-07-23T08:41:30.000","level":"restless","seconds":360}],"summary":{"asleep":{"count":0,"minutes":437},"awake":{"count":3,"minutes":9},"restless":{"count":11,"minutes":25}}},"logId":15338268450,"minutesAfterWakeup":6,"minutesAsleep":437,"minutesAwake":28,"minutesToFallAsleep":0,"startTime":"2017-07-23T00:56:30.000","timeInBed":471,"type":"classic"},{"dateOfSleep":"2017-07-22","duration":25860000,"efficiency":95,"endTime":"2017-07-22T06:36:30.000","infoCode":0,"levels":{"data":[{"dateTime":"2017-07-21T23:25:30.000","level":"awake","seconds":60},{"dateTime":"2017-07-21T23:26:30.000","level":"restless","seconds":60},{"dateTime":"2017-07-21T23:27:30.000","level":"asleep","seconds":540},{"dateTime":"2017-07-21T23:36:30.000","level":"restless","seconds":120},{"dateTime":"2017-07-21T23:38:30.000","level":"asleep","seconds":6840},{"dateTime":"2017-07-22T01:32:30.000","level":"restless","seconds":60},{"dateTime":"2017-07-22T01:33:30.000","level":"asleep","seconds":5100},{"dateTime":"2017-07-22T02:58:30.000","level":"restless","seconds":60},{"dateTime":"2017-07-22T02:59:30.000","level":"asleep","seconds":120},{"dateTime":"2017-07-22T03:01:30.000","level":"restless","seconds":60},{"dateTime":"2017-07-22T03:02:30.000","level":"asleep","seconds":1980},{"dateTime":"2017-07-22T03:35:30.000","level":"restless","seconds":240},{"dateTime":"2017-07-22T03:39:30.000","level":"awake","seconds":420},{"dateTime":"2017-07-22T03:46:30.000","level":"restless","seconds":60},{"dateTime":"2017-07-22T03:47:30.000","level":"asleep","seconds":7740},{"dateTime":"2017-07-22T05:56:30.000","level":"restless","seconds":60},{"dateTime":"2017-07-22T05:57:30.000","level":"asleep","seconds":1920},{"dateTime":"2017-07-22T06:29:30.000","level":"restless","seconds":60},{"dateTime":"2017-07-22T06:30:30.000","level":"asleep","seconds":180},{"dateTime":"2017-07-22T06:33:30.000","level":"restless","seconds":60},{"dateTime":"2017-07-22T06:34:30.000","level":"asleep","seconds":60},{"dateTime":"2017-07-22T06:35:30.000","level":"restless","seconds":60}],"summary":{"asleep":{"count":0,"minutes":408},"awake":{"count":2,"minutes":8},"restless":{"count":11,"minutes":15}}},"logId":15338268449,"minutesAfterWakeup":1,"minutesAsleep":408,"minutesAwake":22,"minutesToFallAsleep":0,"startTime":"2017-07-21T23:25:30.000","timeInBed":431,"type":"classic"},{"dateOfSleep":"2017-07-21","duration":7560000,"efficiency":90,"endTime":"2017-07-21T08:13:30.000","infoCode":2,"levels":{"data":[{"dateTime":"2017-07-21T06:07:00.000","level":"restless","seconds":180},{"dateTime":"2017-07-21T06:10:00.000","level":"awake","seconds":420},{"dateTime":"2017-07-21T06:17:00.000","level":"restless","seconds":60},{"dateTime":"2017-07-21T06:18:00.000","level":"asleep","seconds":5460},{"dateTime":"2017-07-21T07:49:00.000","level":"restless","seconds":120},{"dateTime":"2017-07-21T07:51:00.000","level":"asleep","seconds":1320}],"summary":{"asleep":{"count":0,"minutes":113},"awake":{"count":1,"minutes":7},"restless":{"count":3,"minutes":6}}},"logId":15338268448,"minutesAfterWakeup":0,"minutesAsleep":113,"minutesAwake":13,"minutesToFallAsleep":0,"startTime":"2017-07-21T06:07:00.000","timeInBed":126,"type":"classic"}]}
```
