## Supplementary Data 2 for "Digital phenotyping by consumer wearables identifies sleep-associated markers of cardiovascular disease risk and biological aging": SleepDetailed_0617-0041-NHC.json

```
{"sleep":[{"dateOfSleep":"2017-09-27","duration":31200000,"efficiency":96,"endTime":"2017-09-27T09:02:30.000","infoCode":0,"levels":{"data":[{"dateTime":"2017-09-27T00:22:30.000","level":"awake","seconds":60},{"dateTime":"2017-09-27T00:23:30.000","level":"restless","seconds":180},{"dateTime":"2017-09-27T00:26:30.000","level":"asleep","seconds":60},{"dateTime":"2017-09-27T00:27:30.000","level":"restless","seconds":60},{"dateTime":"2017-09-27T00:28:30.000","level":"asleep","seconds":1500},{"dateTime":"2017-09-27T00:53:30.000","level":"restless","seconds":480},{"dateTime":"2017-09-27T01:01:30.000","level":"asleep","seconds":13080},{"dateTime":"2017-09-27T04:39:30.000","level":"restless","seconds":60},{"dateTime":"2017-09-27T04:40:30.000","level":"asleep","seconds":180},{"dateTime":"2017-09-27T04:43:30.000","level":"restless","seconds":120},{"dateTime":"2017-09-27T04:45:30.000","level":"asleep","seconds":6480},{"dateTime":"2017-09-27T06:33:30.000","level":"restless","seconds":60},{"dateTime":"2017-09-27T06:34:30.000","level":"asleep","seconds":1860},{"dateTime":"2017-09-27T07:05:30.000","level":"restless","seconds":180},{"dateTime":"2017-09-27T07:08:30.000","level":"asleep","seconds":4920},{"dateTime":"2017-09-27T08:30:30.000","level":"restless","seconds":60},{"dateTime":"2017-09-27T08:31:30.000","level":"asleep","seconds":180},{"dateTime":"2017-09-27T08:34:30.000","level":"restless","seconds":60},{"dateTime":"2017-09-27T08:35:30.000","level":"asleep","seconds":1620}],"summary":{"asleep":{"count":0,"minutes":498},"awake":{"count":1,"minutes":1},"restless":{"count":9,"minutes":21}}},"logId":15906783105,"minutesAfterWakeup":0,"minutesAsleep":498,"minutesAwake":22,"minutesToFallAsleep":0,"startTime":"2017-09-27T00:22:30.000","timeInBed":520,"type":"classic"},{"dateOfSleep":"2017-09-26","duration":23880000,"efficiency":94,"endTime":"2017-09-26T07:47:30.000","infoCode":0,"levels":{"data":[{"dateTime":"2017-09-26T01:09:00.000","level":"awake","seconds":120},{"dateTime":"2017-09-26T01:11:00.000","level":"restless","seconds":60},{"dateTime":"2017-09-26T01:12:00.000","level":"asleep","seconds":9360},{"dateTime":"2017-09-26T03:48:00.000","level":"restless","seconds":300},{"dateTime":"2017-09-26T03:53:00.000","level":"asleep","seconds":60},{"dateTime":"2017-09-26T03:54:00.000","level":"restless","seconds":60},{"dateTime":"2017-09-26T03:55:00.000","level":"asleep","seconds":240},{"dateTime":"2017-09-26T03:59:00.000","level":"restless","seconds":60},{"dateTime":"2017-09-26T04:00:00.000","level":"asleep","seconds":7560},{"dateTime":"2017-09-26T06:06:00.000","level":"restless","seconds":180},{"dateTime":"2017-09-26T06:09:00.000","level":"asleep","seconds":1140},{"dateTime":"2017-09-26T06:28:00.000","level":"restless","seconds":300},{"dateTime":"2017-09-26T06:33:00.000","level":"asleep","seconds":120},{"dateTime":"2017-09-26T06:35:00.000","level":"restless","seconds":60},{"dateTime":"2017-09-26T06:36:00.000","level":"asleep","seconds":420},{"dateTime":"2017-09-26T06:43:00.000","level":"restless","seconds":60},{"dateTime":"2017-09-26T06:44:00.000","level":"asleep","seconds":180},{"dateTime":"2017-09-26T06:47:00.000","level":"restless","seconds":60},{"dateTime":"2017-09-26T06:48:00.000","level":"asleep","seconds":300},{"dateTime":"2017-09-26T06:53:00.000","level":"restless","seconds":60},{"dateTime":"2017-09-26T06:54:00.000","level":"asleep","seconds":600},{"dateTime":"2017-09-26T07:04:00.000","level":"restless","seconds":60},{"dateTime":"2017-09-26T07:05:00.000","level":"asleep","seconds":2400},{"dateTime":"2017-09-26T07:45:00.000","level":"restless","seconds":60},{"dateTime":"2017-09-26T07:46:00.000","level":"asleep","seconds":60}],"summary":{"asleep":{"count":0,"minutes":374},"awake":{"count":1,"minutes":2},"restless":{"count":12,"minutes":22}}},"logId":15906783104,"minutesAfterWakeup":0,"minutesAsleep":374,"minutesAwake":24,"minutesToFallAsleep":0,"startTime":"2017-09-26T01:09:00.000","timeInBed":398,"type":"classic"},{"dateOfSleep":"2017-09-25","duration":25620000,"efficiency":94,"endTime":"2017-09-25T07:28:30.000","infoCode":0,"levels":{"data":[{"dateTime":"2017-09-25T00:21:30.000","level":"asleep","seconds":2880},{"dateTime":"2017-09-25T01:09:30.000","level":"restless","seconds":180},{"dateTime":"2017-09-25T01:12:30.000","level":"asleep","seconds":1620},{"dateTime":"2017-09-25T01:39:30.000","level":"restless","seconds":180},{"dateTime":"2017-09-25T01:42:30.000","level":"asleep","seconds":4440},{"dateTime":"2017-09-25T02:56:30.000","level":"restless","seconds":60},{"dateTime":"2017-09-25T02:57:30.000","level":"asleep","seconds":840},{"dateTime":"2017-09-25T03:11:30.000","level":"restless","seconds":60},{"dateTime":"2017-09-25T03:12:30.000","level":"asleep","seconds":120},{"dateTime":"2017-09-25T03:14:30.000","level":"restless","seconds":240},{"dateTime":"2017-09-25T03:18:30.000","level":"awake","seconds":60},{"dateTime":"2017-09-25T03:19:30.000","level":"asleep","seconds":1680},{"dateTime":"2017-09-25T03:47:30.000","level":"restless","seconds":60},{"dateTime":"2017-09-25T03:48:30.000","level":"asleep","seconds":4380},{"dateTime":"2017-09-25T05:01:30.000","level":"restless","seconds":60},{"dateTime":"2017-09-25T05:02:30.000","level":"asleep","seconds":180},{"dateTime":"2017-09-25T05:05:30.000","level":"restless","seconds":60},{"dateTime":"2017-09-25T05:06:30.000","level":"asleep","seconds":1680},{"dateTime":"2017-09-25T05:34:30.000","level":"restless","seconds":60},{"dateTime":"2017-09-25T05:35:30.000","level":"asleep","seconds":1380},{"dateTime":"2017-09-25T05:58:30.000","level":"restless","seconds":60},{"dateTime":"2017-09-25T05:59:30.000","level":"asleep","seconds":120},{"dateTime":"2017-09-25T06:01:30.000","level":"restless","seconds":60},{"dateTime":"2017-09-25T06:02:30.000","level":"asleep","seconds":960},{"dateTime":"2017-09-25T06:18:30.000","level":"restless","seconds":60},{"dateTime":"2017-09-25T06:19:30.000","level":"asleep","seconds":960},{"dateTime":"2017-09-25T06:35:30.000","level":"restless","seconds":180},{"dateTime":"2017-09-25T06:38:30.000","level":"asleep","seconds":60},{"dateTime":"2017-09-25T06:39:30.000","level":"restless","seconds":60},{"dateTime":"2017-09-25T06:40:30.000","level":"asleep","seconds":2880}],"summary":{"asleep":{"count":0,"minutes":403},"awake":{"count":1,"minutes":1},"restless":{"count":14,"minutes":23}}},"logId":15906783103,"minutesAfterWakeup":0,"minutesAsleep":403,"minutesAwake":24,"minutesToFallAsleep":0,"startTime":"2017-09-25T00:21:30.000","timeInBed":427,"type":"classic"},{"dateOfSleep":"2017-09-24","duration":21600000,"efficiency":95,"endTime":"2017-09-24T06:09:30.000","infoCode":0,"levels":{"data":[{"dateTime":"2017-09-24T00:09:30.000","level":"restless","seconds":60},{"dateTime":"2017-09-24T00:10:30.000","level":"asleep","seconds":480},{"dateTime":"2017-09-24T00:18:30.000","level":"restless","seconds":60},{"dateTime":"2017-09-24T00:19:30.000","level":"asleep","seconds":4260},{"dateTime":"2017-09-24T01:30:30.000","level":"restless","seconds":180},{"dateTime":"2017-09-24T01:33:30.000","level":"asleep","seconds":60},{"dateTime":"2017-09-24T01:34:30.000","level":"restless","seconds":60},{"dateTime":"2017-09-24T01:35:30.000","level":"asleep","seconds":60},{"dateTime":"2017-09-24T01:36:30.000","level":"restless","seconds":60},{"dateTime":"2017-09-24T01:37:30.000","level":"asleep","seconds":6360},{"dateTime":"2017-09-24T03:23:30.000","level":"restless","seconds":300},{"dateTime":"2017-09-24T03:28:30.000","level":"asleep","seconds":300},{"dateTime":"2017-09-24T03:33:30.000","level":"restless","seconds":180},{"dateTime":"2017-09-24T03:36:30.000","level":"asleep","seconds":60},{"dateTime":"2017-09-24T03:37:30.000","level":"restless","seconds":60},{"dateTime":"2017-09-24T03:38:30.000","level":"asleep","seconds":8880},{"dateTime":"2017-09-24T06:06:30.000","level":"restless","seconds":60},{"dateTime":"2017-09-24T06:07:30.000","level":"asleep","seconds":120}],"summary":{"asleep":{"count":0,"minutes":343},"awake":{"count":0,"minutes":0},"restless":{"count":9,"minutes":17}}},"logId":15906783102,"minutesAfterWakeup":0,"minutesAsleep":343,"minutesAwake":17,"minutesToFallAsleep":0,"startTime":"2017-09-24T00:09:30.000","timeInBed":360,"type":"classic"},{"dateOfSleep":"2017-09-23","duration":11220000,"efficiency":87,"endTime":"2017-09-23T11:52:00.000","infoCode":0,"levels":{"data":[{"dateTime":"2017-09-23T08:45:00.000","level":"asleep","seconds":300},{"dateTime":"2017-09-23T08:50:00.000","level":"restless","seconds":360},{"dateTime":"2017-09-23T08:56:00.000","level":"asleep","seconds":1080},{"dateTime":"2017-09-23T09:14:00.000","level":"restless","seconds":60},{"dateTime":"2017-09-23T09:15:00.000","level":"asleep","seconds":3060},{"dateTime":"2017-09-23T10:06:00.000","level":"restless","seconds":180},{"dateTime":"2017-09-23T10:09:00.000","level":"asleep","seconds":900},{"dateTime":"2017-09-23T10:24:00.000","level":"restless","seconds":60},{"dateTime":"2017-09-23T10:25:00.000","level":"asleep","seconds":180},{"dateTime":"2017-09-23T10:28:00.000","level":"restless","seconds":540},{"dateTime":"2017-09-23T10:37:00.000","level":"awake","seconds":60},{"dateTime":"2017-09-23T10:38:00.000","level":"restless","seconds":120},{"dateTime":"2017-09-23T10:40:00.000","level":"asleep","seconds":540},{"dateTime":"2017-09-23T10:49:00.000","level":"restless","seconds":120},{"dateTime":"2017-09-23T10:51:00.000","level":"asleep","seconds":3660}],"summary":{"asleep":{"count":0,"minutes":162},"awake":{"count":1,"minutes":1},"restless":{"count":7,"minutes":24}}},"logId":15906783101,"minutesAfterWakeup":0,"minutesAsleep":162,"minutesAwake":25,"minutesToFallAsleep":0,"startTime":"2017-09-23T08:45:00.000","timeInBed":187,"type":"classic"},{"dateOfSleep":"2017-09-23","duration":23340000,"efficiency":96,"endTime":"2017-09-23T07:39:30.000","infoCode":0,"levels":{"data":[{"dateTime":"2017-09-23T01:10:00.000","level":"restless","seconds":240},{"dateTime":"2017-09-23T01:14:00.000","level":"awake","seconds":180},{"dateTime":"2017-09-23T01:17:00.000","level":"restless","seconds":120},{"dateTime":"2017-09-23T01:19:00.000","level":"asleep","seconds":8640},{"dateTime":"2017-09-23T03:43:00.000","level":"restless","seconds":60},{"dateTime":"2017-09-23T03:44:00.000","level":"asleep","seconds":5280},{"dateTime":"2017-09-23T05:12:00.000","level":"restless","seconds":180},{"dateTime":"2017-09-23T05:15:00.000","level":"asleep","seconds":60},{"dateTime":"2017-09-23T05:16:00.000","level":"restless","seconds":60},{"dateTime":"2017-09-23T05:17:00.000","level":"asleep","seconds":60},{"dateTime":"2017-09-23T05:18:00.000","level":"restless","seconds":60},{"dateTime":"2017-09-23T05:19:00.000","level":"asleep","seconds":6780},{"dateTime":"2017-09-23T07:12:00.000","level":"restless","seconds":60},{"dateTime":"2017-09-23T07:13:00.000","level":"asleep","seconds":180},{"dateTime":"2017-09-23T07:16:00.000","level":"restless","seconds":60},{"dateTime":"2017-09-23T07:17:00.000","level":"asleep","seconds":960},{"dateTime":"2017-09-23T07:33:00.000","level":"restless","seconds":360}],"summary":{"asleep":{"count":0,"minutes":366},"awake":{"count":1,"minutes":3},"restless":{"count":9,"minutes":20}}},"logId":15906783100,"minutesAfterWakeup":6,"minutesAsleep":366,"minutesAwake":17,"minutesToFallAsleep":0,"startTime":"2017-09-23T01:10:00.000","timeInBed":389,"type":"classic"}]}
```
