## Supplementary Data 2 for "Digital phenotyping by consumer wearables identifies sleep-associated markers of cardiovascular disease risk and biological aging": SleepDetailed_0617-0048-NHC.json

```
{"sleep":[{"dateOfSleep":"2017-07-26","duration":31020000,"efficiency":95,"endTime":"2017-07-26T07:22:30.000","infoCode":0,"levels":{"data":[{"dateTime":"2017-07-25T22:45:00.000","level":"asleep","seconds":1800},{"dateTime":"2017-07-25T23:15:00.000","level":"restless","seconds":60},{"dateTime":"2017-07-25T23:16:00.000","level":"awake","seconds":60},{"dateTime":"2017-07-25T23:17:00.000","level":"restless","seconds":60},{"dateTime":"2017-07-25T23:18:00.000","level":"asleep","seconds":1440},{"dateTime":"2017-07-25T23:42:00.000","level":"restless","seconds":120},{"dateTime":"2017-07-25T23:44:00.000","level":"asleep","seconds":120},{"dateTime":"2017-07-25T23:46:00.000","level":"restless","seconds":120},{"dateTime":"2017-07-25T23:48:00.000","level":"asleep","seconds":540},{"dateTime":"2017-07-25T23:57:00.000","level":"restless","seconds":360},{"dateTime":"2017-07-26T00:03:00.000","level":"asleep","seconds":360},{"dateTime":"2017-07-26T00:09:00.000","level":"restless","seconds":60},{"dateTime":"2017-07-26T00:10:00.000","level":"asleep","seconds":180},{"dateTime":"2017-07-26T00:13:00.000","level":"restless","seconds":60},{"dateTime":"2017-07-26T00:14:00.000","level":"asleep","seconds":1080},{"dateTime":"2017-07-26T00:32:00.000","level":"restless","seconds":180},{"dateTime":"2017-07-26T00:35:00.000","level":"awake","seconds":180},{"dateTime":"2017-07-26T00:38:00.000","level":"restless","seconds":120},{"dateTime":"2017-07-26T00:40:00.000","level":"asleep","seconds":780},{"dateTime":"2017-07-26T00:53:00.000","level":"restless","seconds":60},{"dateTime":"2017-07-26T00:54:00.000","level":"asleep","seconds":180},{"dateTime":"2017-07-26T00:57:00.000","level":"restless","seconds":60},{"dateTime":"2017-07-26T00:58:00.000","level":"asleep","seconds":19920},{"dateTime":"2017-07-26T06:30:00.000","level":"restless","seconds":120},{"dateTime":"2017-07-26T06:32:00.000","level":"asleep","seconds":3000}],"summary":{"asleep":{"count":0,"minutes":490},"awake":{"count":2,"minutes":4},"restless":{"count":12,"minutes":23}}},"logId":15328662739,"minutesAfterWakeup":0,"minutesAsleep":490,"minutesAwake":27,"minutesToFallAsleep":0,"startTime":"2017-07-25T22:45:00.000","timeInBed":517,"type":"classic"},{"dateOfSleep":"2017-07-25","duration":31620000,"efficiency":93,"endTime":"2017-07-25T06:45:00.000","infoCode":0,"levels":{"data":[{"dateTime":"2017-07-24T21:58:00.000","level":"asleep","seconds":240},{"dateTime":"2017-07-24T22:02:00.000","level":"restless","seconds":60},{"dateTime":"2017-07-24T22:03:00.000","level":"asleep","seconds":1440},{"dateTime":"2017-07-24T22:27:00.000","level":"restless","seconds":180},{"dateTime":"2017-07-24T22:30:00.000","level":"awake","seconds":60},{"dateTime":"2017-07-24T22:31:00.000","level":"restless","seconds":60},{"dateTime":"2017-07-24T22:32:00.000","level":"asleep","seconds":4140},{"dateTime":"2017-07-24T23:41:00.000","level":"restless","seconds":180},{"dateTime":"2017-07-24T23:44:00.000","level":"asleep","seconds":3000},{"dateTime":"2017-07-25T00:34:00.000","level":"restless","seconds":60},{"dateTime":"2017-07-25T00:35:00.000","level":"asleep","seconds":180},{"dateTime":"2017-07-25T00:38:00.000","level":"restless","seconds":60},{"dateTime":"2017-07-25T00:39:00.000","level":"asleep","seconds":540},{"dateTime":"2017-07-25T00:48:00.000","level":"restless","seconds":420},{"dateTime":"2017-07-25T00:55:00.000","level":"awake","seconds":300},{"dateTime":"2017-07-25T01:00:00.000","level":"asleep","seconds":11280},{"dateTime":"2017-07-25T04:08:00.000","level":"restless","seconds":60},{"dateTime":"2017-07-25T04:09:00.000","level":"asleep","seconds":4140},{"dateTime":"2017-07-25T05:18:00.000","level":"restless","seconds":120},{"dateTime":"2017-07-25T05:20:00.000","level":"awake","seconds":300},{"dateTime":"2017-07-25T05:25:00.000","level":"restless","seconds":60},{"dateTime":"2017-07-25T05:26:00.000","level":"asleep","seconds":1980},{"dateTime":"2017-07-25T05:59:00.000","level":"restless","seconds":120},{"dateTime":"2017-07-25T06:01:00.000","level":"asleep","seconds":2340},{"dateTime":"2017-07-25T06:40:00.000","level":"restless","seconds":120},{"dateTime":"2017-07-25T06:42:00.000","level":"asleep","seconds":180}],"summary":{"asleep":{"count":0,"minutes":491},"awake":{"count":3,"minutes":11},"restless":{"count":12,"minutes":25}}},"logId":15328662738,"minutesAfterWakeup":0,"minutesAsleep":491,"minutesAwake":36,"minutesToFallAsleep":0,"startTime":"2017-07-24T21:58:00.000","timeInBed":527,"type":"classic"},{"dateOfSleep":"2017-07-24","duration":8640000,"efficiency":88,"endTime":"2017-07-24T16:40:30.000","infoCode":2,"levels":{"data":[{"dateTime":"2017-07-24T14:16:30.000","level":"restless","seconds":300},{"dateTime":"2017-07-24T14:21:30.000","level":"asleep","seconds":660},{"dateTime":"2017-07-24T14:32:30.000","level":"restless","seconds":120},{"dateTime":"2017-07-24T14:34:30.000","level":"awake","seconds":300},{"dateTime":"2017-07-24T14:39:30.000","level":"asleep","seconds":720},{"dateTime":"2017-07-24T14:51:30.000","level":"restless","seconds":180},{"dateTime":"2017-07-24T14:54:30.000","level":"asleep","seconds":60},{"dateTime":"2017-07-24T14:55:30.000","level":"restless","seconds":180},{"dateTime":"2017-07-24T14:58:30.000","level":"asleep","seconds":6120}],"summary":{"asleep":{"count":0,"minutes":126},"awake":{"count":1,"minutes":5},"restless":{"count":4,"minutes":13}}},"logId":15328662737,"minutesAfterWakeup":0,"minutesAsleep":126,"minutesAwake":18,"minutesToFallAsleep":0,"startTime":"2017-07-24T14:16:30.000","timeInBed":144,"type":"classic"},{"dateOfSleep":"2017-07-24","duration":36300000,"efficiency":89,"endTime":"2017-07-24T07:54:30.000","infoCode":0,"levels":{"data":[{"dateTime":"2017-07-23T21:49:00.000","level":"asleep","seconds":660},{"dateTime":"2017-07-23T22:00:00.000","level":"restless","seconds":300},{"dateTime":"2017-07-23T22:05:00.000","level":"awake","seconds":60},{"dateTime":"2017-07-23T22:06:00.000","level":"restless","seconds":120},{"dateTime":"2017-07-23T22:08:00.000","level":"asleep","seconds":120},{"dateTime":"2017-07-23T22:10:00.000","level":"restless","seconds":120},{"dateTime":"2017-07-23T22:12:00.000","level":"awake","seconds":360},{"dateTime":"2017-07-23T22:18:00.000","level":"restless","seconds":60},{"dateTime":"2017-07-23T22:19:00.000","level":"asleep","seconds":4620},{"dateTime":"2017-07-23T23:36:00.000","level":"restless","seconds":60},{"dateTime":"2017-07-23T23:37:00.000","level":"asleep","seconds":5340},{"dateTime":"2017-07-24T01:06:00.000","level":"restless","seconds":180},{"dateTime":"2017-07-24T01:09:00.000","level":"awake","seconds":180},{"dateTime":"2017-07-24T01:12:00.000","level":"asleep","seconds":1500},{"dateTime":"2017-07-24T01:37:00.000","level":"restless","seconds":60},{"dateTime":"2017-07-24T01:38:00.000","level":"asleep","seconds":4260},{"dateTime":"2017-07-24T02:49:00.000","level":"restless","seconds":360},{"dateTime":"2017-07-24T02:55:00.000","level":"asleep","seconds":420},{"dateTime":"2017-07-24T03:02:00.000","level":"restless","seconds":180},{"dateTime":"2017-07-24T03:05:00.000","level":"asleep","seconds":60},{"dateTime":"2017-07-24T03:06:00.000","level":"restless","seconds":180},{"dateTime":"2017-07-24T03:09:00.000","level":"asleep","seconds":2940},{"dateTime":"2017-07-24T03:58:00.000","level":"restless","seconds":180},{"dateTime":"2017-07-24T04:01:00.000","level":"asleep","seconds":60},{"dateTime":"2017-07-24T04:02:00.000","level":"restless","seconds":180},{"dateTime":"2017-07-24T04:05:00.000","level":"asleep","seconds":1260},{"dateTime":"2017-07-24T04:26:00.000","level":"restless","seconds":420},{"dateTime":"2017-07-24T04:33:00.000","level":"asleep","seconds":4140},{"dateTime":"2017-07-24T05:42:00.000","level":"restless","seconds":120},{"dateTime":"2017-07-24T05:44:00.000","level":"asleep","seconds":1200},{"dateTime":"2017-07-24T06:04:00.000","level":"restless","seconds":180},{"dateTime":"2017-07-24T06:07:00.000","level":"asleep","seconds":240},{"dateTime":"2017-07-24T06:11:00.000","level":"restless","seconds":60},{"dateTime":"2017-07-24T06:12:00.000","level":"asleep","seconds":180},{"dateTime":"2017-07-24T06:15:00.000","level":"restless","seconds":60},{"dateTime":"2017-07-24T06:16:00.000","level":"asleep","seconds":1920},{"dateTime":"2017-07-24T06:48:00.000","level":"restless","seconds":120},{"dateTime":"2017-07-24T06:50:00.000","level":"awake","seconds":300},{"dateTime":"2017-07-24T06:55:00.000","level":"restless","seconds":60},{"dateTime":"2017-07-24T06:56:00.000","level":"asleep","seconds":1380},{"dateTime":"2017-07-24T07:19:00.000","level":"restless","seconds":60},{"dateTime":"2017-07-24T07:20:00.000","level":"asleep","seconds":1200},{"dateTime":"2017-07-24T07:40:00.000","level":"restless","seconds":60},{"dateTime":"2017-07-24T07:41:00.000","level":"asleep","seconds":480},{"dateTime":"2017-07-24T07:49:00.000","level":"restless","seconds":300}],"summary":{"asleep":{"count":0,"minutes":533},"awake":{"count":4,"minutes":15},"restless":{"count":22,"minutes":57}}},"logId":15328662736,"minutesAfterWakeup":5,"minutesAsleep":533,"minutesAwake":67,"minutesToFallAsleep":0,"startTime":"2017-07-23T21:49:00.000","timeInBed":605,"type":"classic"},{"dateOfSleep":"2017-07-23","duration":26700000,"efficiency":96,"endTime":"2017-07-23T07:17:30.000","infoCode":0,"levels":{"data":[{"dateTime":"2017-07-22T23:52:00.000","level":"asleep","seconds":2160},{"dateTime":"2017-07-23T00:28:00.000","level":"restless","seconds":60},{"dateTime":"2017-07-23T00:29:00.000","level":"asleep","seconds":2880},{"dateTime":"2017-07-23T01:17:00.000","level":"restless","seconds":60},{"dateTime":"2017-07-23T01:18:00.000","level":"asleep","seconds":60},{"dateTime":"2017-07-23T01:19:00.000","level":"restless","seconds":180},{"dateTime":"2017-07-23T01:22:00.000","level":"asleep","seconds":1020},{"dateTime":"2017-07-23T01:39:00.000","level":"restless","seconds":120},{"dateTime":"2017-07-23T01:41:00.000","level":"asleep","seconds":9060},{"dateTime":"2017-07-23T04:12:00.000","level":"restless","seconds":60},{"dateTime":"2017-07-23T04:13:00.000","level":"asleep","seconds":60},{"dateTime":"2017-07-23T04:14:00.000","level":"restless","seconds":180},{"dateTime":"2017-07-23T04:17:00.000","level":"asleep","seconds":300},{"dateTime":"2017-07-23T04:22:00.000","level":"restless","seconds":60},{"dateTime":"2017-07-23T04:23:00.000","level":"asleep","seconds":1620},{"dateTime":"2017-07-23T04:50:00.000","level":"restless","seconds":60},{"dateTime":"2017-07-23T04:51:00.000","level":"asleep","seconds":180},{"dateTime":"2017-07-23T04:54:00.000","level":"restless","seconds":60},{"dateTime":"2017-07-23T04:55:00.000","level":"asleep","seconds":4320},{"dateTime":"2017-07-23T06:07:00.000","level":"restless","seconds":180},{"dateTime":"2017-07-23T06:10:00.000","level":"asleep","seconds":4020}],"summary":{"asleep":{"count":0,"minutes":428},"awake":{"count":0,"minutes":0},"restless":{"count":10,"minutes":17}}},"logId":15328662735,"minutesAfterWakeup":0,"minutesAsleep":428,"minutesAwake":17,"minutesToFallAsleep":0,"startTime":"2017-07-22T23:52:00.000","timeInBed":445,"type":"classic"},{"dateOfSleep":"2017-07-22","duration":29460000,"efficiency":93,"endTime":"2017-07-22T07:30:30.000","infoCode":0,"levels":{"data":[{"dateTime":"2017-07-21T23:19:30.000","level":"asleep","seconds":2160},{"dateTime":"2017-07-21T23:55:30.000","level":"restless","seconds":120},{"dateTime":"2017-07-21T23:57:30.000","level":"awake","seconds":300},{"dateTime":"2017-07-22T00:02:30.000","level":"restless","seconds":180},{"dateTime":"2017-07-22T00:05:30.000","level":"asleep","seconds":1320},{"dateTime":"2017-07-22T00:27:30.000","level":"restless","seconds":240},{"dateTime":"2017-07-22T00:31:30.000","level":"awake","seconds":60},{"dateTime":"2017-07-22T00:32:30.000","level":"restless","seconds":120},{"dateTime":"2017-07-22T00:34:30.000","level":"asleep","seconds":120},{"dateTime":"2017-07-22T00:36:30.000","level":"restless","seconds":60},{"dateTime":"2017-07-22T00:37:30.000","level":"asleep","seconds":1260},{"dateTime":"2017-07-22T00:58:30.000","level":"restless","seconds":120},{"dateTime":"2017-07-22T01:00:30.000","level":"asleep","seconds":14280},{"dateTime":"2017-07-22T04:58:30.000","level":"restless","seconds":60},{"dateTime":"2017-07-22T04:59:30.000","level":"asleep","seconds":3840},{"dateTime":"2017-07-22T06:03:30.000","level":"restless","seconds":240},{"dateTime":"2017-07-22T06:07:30.000","level":"awake","seconds":180},{"dateTime":"2017-07-22T06:10:30.000","level":"asleep","seconds":3000},{"dateTime":"2017-07-22T07:00:30.000","level":"restless","seconds":360},{"dateTime":"2017-07-22T07:06:30.000","level":"asleep","seconds":1380},{"dateTime":"2017-07-22T07:29:30.000","level":"restless","seconds":60}],"summary":{"asleep":{"count":0,"minutes":456},"awake":{"count":3,"minutes":9},"restless":{"count":10,"minutes":26}}},"logId":15328662734,"minutesAfterWakeup":1,"minutesAsleep":456,"minutesAwake":34,"minutesToFallAsleep":0,"startTime":"2017-07-21T23:19:30.000","timeInBed":491,"type":"classic"},{"dateOfSleep":"2017-07-21","duration":19560000,"efficiency":97,"endTime":"2017-07-21T06:22:30.000","infoCode":0,"levels":{"data":[{"dateTime":"2017-07-21T00:56:30.000","level":"asleep","seconds":420},{"dateTime":"2017-07-21T01:03:30.000","level":"restless","seconds":60},{"dateTime":"2017-07-21T01:04:30.000","level":"asleep","seconds":180},{"dateTime":"2017-07-21T01:07:30.000","level":"restless","seconds":60},{"dateTime":"2017-07-21T01:08:30.000","level":"asleep","seconds":12720},{"dateTime":"2017-07-21T04:40:30.000","level":"restless","seconds":60},{"dateTime":"2017-07-21T04:41:30.000","level":"asleep","seconds":360},{"dateTime":"2017-07-21T04:47:30.000","level":"restless","seconds":60},{"dateTime":"2017-07-21T04:48:30.000","level":"asleep","seconds":4020},{"dateTime":"2017-07-21T05:55:30.000","level":"restless","seconds":300},{"dateTime":"2017-07-21T06:00:30.000","level":"asleep","seconds":1260},{"dateTime":"2017-07-21T06:21:30.000","level":"restless","seconds":60}],"summary":{"asleep":{"count":0,"minutes":316},"awake":{"count":0,"minutes":0},"restless":{"count":6,"minutes":10}}},"logId":15328662733,"minutesAfterWakeup":1,"minutesAsleep":316,"minutesAwake":9,"minutesToFallAsleep":0,"startTime":"2017-07-21T00:56:30.000","timeInBed":326,"type":"classic"},{"dateOfSleep":"2017-07-20","duration":6120000,"efficiency":91,"endTime":"2017-07-20T23:43:00.000","infoCode":2,"levels":{"data":[{"dateTime":"2017-07-20T22:01:00.000","level":"restless","seconds":60},{"dateTime":"2017-07-20T22:02:00.000","level":"asleep","seconds":120},{"dateTime":"2017-07-20T22:04:00.000","level":"restless","seconds":180},{"dateTime":"2017-07-20T22:07:00.000","level":"asleep","seconds":60},{"dateTime":"2017-07-20T22:08:00.000","level":"restless","seconds":60},{"dateTime":"2017-07-20T22:09:00.000","level":"awake","seconds":60},{"dateTime":"2017-07-20T22:10:00.000","level":"restless","seconds":60},{"dateTime":"2017-07-20T22:11:00.000","level":"asleep","seconds":3960},{"dateTime":"2017-07-20T23:17:00.000","level":"restless","seconds":60},{"dateTime":"2017-07-20T23:18:00.000","level":"asleep","seconds":840},{"dateTime":"2017-07-20T23:32:00.000","level":"restless","seconds":60},{"dateTime":"2017-07-20T23:33:00.000","level":"asleep","seconds":600}],"summary":{"asleep":{"count":0,"minutes":93},"awake":{"count":1,"minutes":1},"restless":{"count":6,"minutes":8}}},"logId":15328662732,"minutesAfterWakeup":0,"minutesAsleep":93,"minutesAwake":9,"minutesToFallAsleep":0,"startTime":"2017-07-20T22:01:00.000","timeInBed":102,"type":"classic"}]}
```
