## Supplementary Data 2 for "Digital phenotyping by consumer wearables identifies sleep-associated markers of cardiovascular disease risk and biological aging": SleepDetailed_0617-0063-NHC.json

```
{"sleep":[{"dateOfSleep":"2017-07-30","duration":31740000,"efficiency":95,"endTime":"2017-07-30T09:31:30.000","infoCode":0,"levels":{"data":[{"dateTime":"2017-07-30T00:42:30.000","level":"awake","seconds":120},{"dateTime":"2017-07-30T00:44:30.000","level":"restless","seconds":60},{"dateTime":"2017-07-30T00:45:30.000","level":"asleep","seconds":1440},{"dateTime":"2017-07-30T01:09:30.000","level":"restless","seconds":60},{"dateTime":"2017-07-30T01:10:30.000","level":"asleep","seconds":6780},{"dateTime":"2017-07-30T03:03:30.000","level":"restless","seconds":60},{"dateTime":"2017-07-30T03:04:30.000","level":"asleep","seconds":1500},{"dateTime":"2017-07-30T03:29:30.000","level":"restless","seconds":60},{"dateTime":"2017-07-30T03:30:30.000","level":"asleep","seconds":1620},{"dateTime":"2017-07-30T03:57:30.000","level":"restless","seconds":60},{"dateTime":"2017-07-30T03:58:30.000","level":"asleep","seconds":2460},{"dateTime":"2017-07-30T04:39:30.000","level":"restless","seconds":60},{"dateTime":"2017-07-30T04:40:30.000","level":"asleep","seconds":180},{"dateTime":"2017-07-30T04:43:30.000","level":"restless","seconds":60},{"dateTime":"2017-07-30T04:44:30.000","level":"asleep","seconds":660},{"dateTime":"2017-07-30T04:55:30.000","level":"restless","seconds":60},{"dateTime":"2017-07-30T04:56:30.000","level":"asleep","seconds":60},{"dateTime":"2017-07-30T04:57:30.000","level":"restless","seconds":60},{"dateTime":"2017-07-30T04:58:30.000","level":"asleep","seconds":180},{"dateTime":"2017-07-30T05:01:30.000","level":"restless","seconds":60},{"dateTime":"2017-07-30T05:02:30.000","level":"asleep","seconds":5160},{"dateTime":"2017-07-30T06:28:30.000","level":"restless","seconds":60},{"dateTime":"2017-07-30T06:29:30.000","level":"asleep","seconds":2820},{"dateTime":"2017-07-30T07:16:30.000","level":"restless","seconds":60},{"dateTime":"2017-07-30T07:17:30.000","level":"asleep","seconds":3480},{"dateTime":"2017-07-30T08:15:30.000","level":"restless","seconds":60},{"dateTime":"2017-07-30T08:16:30.000","level":"asleep","seconds":60},{"dateTime":"2017-07-30T08:17:30.000","level":"restless","seconds":120},{"dateTime":"2017-07-30T08:19:30.000","level":"awake","seconds":120},{"dateTime":"2017-07-30T08:21:30.000","level":"restless","seconds":120},{"dateTime":"2017-07-30T08:23:30.000","level":"asleep","seconds":180},{"dateTime":"2017-07-30T08:26:30.000","level":"restless","seconds":120},{"dateTime":"2017-07-30T08:28:30.000","level":"asleep","seconds":2880},{"dateTime":"2017-07-30T09:16:30.000","level":"restless","seconds":60},{"dateTime":"2017-07-30T09:17:30.000","level":"asleep","seconds":180},{"dateTime":"2017-07-30T09:20:30.000","level":"restless","seconds":60},{"dateTime":"2017-07-30T09:21:30.000","level":"asleep","seconds":420},{"dateTime":"2017-07-30T09:28:30.000","level":"restless","seconds":120},{"dateTime":"2017-07-30T09:30:30.000","level":"asleep","seconds":60}],"summary":{"asleep":{"count":0,"minutes":502},"awake":{"count":2,"minutes":4},"restless":{"count":19,"minutes":23}}},"logId":15373521391,"minutesAfterWakeup":0,"minutesAsleep":502,"minutesAwake":27,"minutesToFallAsleep":0,"startTime":"2017-07-30T00:42:30.000","timeInBed":529,"type":"classic"},{"dateOfSleep":"2017-07-29","duration":22920000,"efficiency":95,"endTime":"2017-07-29T10:29:00.000","infoCode":0,"levels":{"data":[{"dateTime":"2017-07-29T04:07:00.000","level":"awake","seconds":60},{"dateTime":"2017-07-29T04:08:00.000","level":"restless","seconds":120},{"dateTime":"2017-07-29T04:10:00.000","level":"asleep","seconds":15840},{"dateTime":"2017-07-29T08:34:00.000","level":"restless","seconds":60},{"dateTime":"2017-07-29T08:35:00.000","level":"asleep","seconds":60},{"dateTime":"2017-07-29T08:36:00.000","level":"restless","seconds":180},{"dateTime":"2017-07-29T08:39:00.000","level":"asleep","seconds":780},{"dateTime":"2017-07-29T08:52:00.000","level":"restless","seconds":60},{"dateTime":"2017-07-29T08:53:00.000","level":"asleep","seconds":4320},{"dateTime":"2017-07-29T10:05:00.000","level":"restless","seconds":180},{"dateTime":"2017-07-29T10:08:00.000","level":"asleep","seconds":60},{"dateTime":"2017-07-29T10:09:00.000","level":"restless","seconds":180},{"dateTime":"2017-07-29T10:12:00.000","level":"asleep","seconds":60},{"dateTime":"2017-07-29T10:13:00.000","level":"restless","seconds":240},{"dateTime":"2017-07-29T10:17:00.000","level":"asleep","seconds":360},{"dateTime":"2017-07-29T10:23:00.000","level":"restless","seconds":60},{"dateTime":"2017-07-29T10:24:00.000","level":"asleep","seconds":240},{"dateTime":"2017-07-29T10:28:00.000","level":"restless","seconds":60}],"summary":{"asleep":{"count":0,"minutes":362},"awake":{"count":1,"minutes":1},"restless":{"count":9,"minutes":19}}},"logId":15373521390,"minutesAfterWakeup":1,"minutesAsleep":362,"minutesAwake":19,"minutesToFallAsleep":0,"startTime":"2017-07-29T04:07:00.000","timeInBed":382,"type":"classic"},{"dateOfSleep":"2017-07-28","duration":22680000,"efficiency":92,"endTime":"2017-07-28T07:11:30.000","infoCode":0,"levels":{"data":[{"dateTime":"2017-07-28T00:53:30.000","level":"awake","seconds":120},{"dateTime":"2017-07-28T00:55:30.000","level":"restless","seconds":60},{"dateTime":"2017-07-28T00:56:30.000","level":"asleep","seconds":960},{"dateTime":"2017-07-28T01:12:30.000","level":"restless","seconds":120},{"dateTime":"2017-07-28T01:14:30.000","level":"asleep","seconds":2220},{"dateTime":"2017-07-28T01:51:30.000","level":"restless","seconds":120},{"dateTime":"2017-07-28T01:53:30.000","level":"asleep","seconds":7320},{"dateTime":"2017-07-28T03:55:30.000","level":"restless","seconds":60},{"dateTime":"2017-07-28T03:56:30.000","level":"asleep","seconds":480},{"dateTime":"2017-07-28T04:04:30.000","level":"restless","seconds":60},{"dateTime":"2017-07-28T04:05:30.000","level":"asleep","seconds":1440},{"dateTime":"2017-07-28T04:29:30.000","level":"restless","seconds":60},{"dateTime":"2017-07-28T04:30:30.000","level":"asleep","seconds":180},{"dateTime":"2017-07-28T04:33:30.000","level":"restless","seconds":60},{"dateTime":"2017-07-28T04:34:30.000","level":"asleep","seconds":240},{"dateTime":"2017-07-28T04:38:30.000","level":"restless","seconds":60},{"dateTime":"2017-07-28T04:39:30.000","level":"asleep","seconds":2880},{"dateTime":"2017-07-28T05:27:30.000","level":"restless","seconds":60},{"dateTime":"2017-07-28T05:28:30.000","level":"asleep","seconds":780},{"dateTime":"2017-07-28T05:41:30.000","level":"restless","seconds":120},{"dateTime":"2017-07-28T05:43:30.000","level":"asleep","seconds":60},{"dateTime":"2017-07-28T05:44:30.000","level":"restless","seconds":360},{"dateTime":"2017-07-28T05:50:30.000","level":"asleep","seconds":60},{"dateTime":"2017-07-28T05:51:30.000","level":"restless","seconds":60},{"dateTime":"2017-07-28T05:52:30.000","level":"asleep","seconds":3360},{"dateTime":"2017-07-28T06:48:30.000","level":"restless","seconds":60},{"dateTime":"2017-07-28T06:49:30.000","level":"asleep","seconds":240},{"dateTime":"2017-07-28T06:53:30.000","level":"restless","seconds":480},{"dateTime":"2017-07-28T07:01:30.000","level":"asleep","seconds":60},{"dateTime":"2017-07-28T07:02:30.000","level":"restless","seconds":60},{"dateTime":"2017-07-28T07:03:30.000","level":"asleep","seconds":420},{"dateTime":"2017-07-28T07:10:30.000","level":"restless","seconds":60}],"summary":{"asleep":{"count":0,"minutes":345},"awake":{"count":1,"minutes":2},"restless":{"count":16,"minutes":31}}},"logId":15373521389,"minutesAfterWakeup":1,"minutesAsleep":345,"minutesAwake":32,"minutesToFallAsleep":0,"startTime":"2017-07-28T00:53:30.000","timeInBed":378,"type":"classic"},{"dateOfSleep":"2017-07-27","duration":25200000,"efficiency":99,"endTime":"2017-07-27T07:01:30.000","infoCode":0,"levels":{"data":[{"dateTime":"2017-07-27T00:01:30.000","level":"restless","seconds":60},{"dateTime":"2017-07-27T00:02:30.000","level":"asleep","seconds":7500},{"dateTime":"2017-07-27T02:07:30.000","level":"restless","seconds":180},{"dateTime":"2017-07-27T02:10:30.000","level":"asleep","seconds":10680},{"dateTime":"2017-07-27T05:08:30.000","level":"restless","seconds":60},{"dateTime":"2017-07-27T05:09:30.000","level":"asleep","seconds":5940},{"dateTime":"2017-07-27T06:48:30.000","level":"restless","seconds":60},{"dateTime":"2017-07-27T06:49:30.000","level":"asleep","seconds":720}],"summary":{"asleep":{"count":0,"minutes":414},"awake":{"count":0,"minutes":0},"restless":{"count":4,"minutes":6}}},"logId":15373521388,"minutesAfterWakeup":0,"minutesAsleep":414,"minutesAwake":6,"minutesToFallAsleep":0,"startTime":"2017-07-27T00:01:30.000","timeInBed":420,"type":"classic"},{"dateOfSleep":"2017-07-26","duration":27840000,"efficiency":98,"endTime":"2017-07-26T07:16:30.000","infoCode":0,"levels":{"data":[{"dateTime":"2017-07-25T23:32:30.000","level":"awake","seconds":60},{"dateTime":"2017-07-25T23:33:30.000","level":"restless","seconds":60},{"dateTime":"2017-07-25T23:34:30.000","level":"asleep","seconds":18060},{"dateTime":"2017-07-26T04:35:30.000","level":"restless","seconds":180},{"dateTime":"2017-07-26T04:38:30.000","level":"asleep","seconds":60},{"dateTime":"2017-07-26T04:39:30.000","level":"restless","seconds":60},{"dateTime":"2017-07-26T04:40:30.000","level":"asleep","seconds":6600},{"dateTime":"2017-07-26T06:30:30.000","level":"restless","seconds":120},{"dateTime":"2017-07-26T06:32:30.000","level":"asleep","seconds":120},{"dateTime":"2017-07-26T06:34:30.000","level":"restless","seconds":120},{"dateTime":"2017-07-26T06:36:30.000","level":"asleep","seconds":720},{"dateTime":"2017-07-26T06:48:30.000","level":"restless","seconds":60},{"dateTime":"2017-07-26T06:49:30.000","level":"asleep","seconds":1620}],"summary":{"asleep":{"count":0,"minutes":453},"awake":{"count":1,"minutes":1},"restless":{"count":6,"minutes":10}}},"logId":15373521387,"minutesAfterWakeup":0,"minutesAsleep":453,"minutesAwake":11,"minutesToFallAsleep":0,"startTime":"2017-07-25T23:32:30.000","timeInBed":464,"type":"classic"}]}
```
