## Supplementary Data 2 for "Digital phenotyping by consumer wearables identifies sleep-associated markers of cardiovascular disease risk and biological aging": SleepDetailed_0617-0064-NHC.json

```
{"sleep":[{"dateOfSleep":"2017-07-28","duration":23580000,"efficiency":89,"endTime":"2017-07-28T07:28:00.000","infoCode":0,"levels":{"data":[{"dateTime":"2017-07-28T00:54:30.000","level":"awake","seconds":60},{"dateTime":"2017-07-28T00:55:30.000","level":"restless","seconds":60},{"dateTime":"2017-07-28T00:56:30.000","level":"asleep","seconds":780},{"dateTime":"2017-07-28T01:09:30.000","level":"restless","seconds":60},{"dateTime":"2017-07-28T01:10:30.000","level":"asleep","seconds":180},{"dateTime":"2017-07-28T01:13:30.000","level":"restless","seconds":60},{"dateTime":"2017-07-28T01:14:30.000","level":"asleep","seconds":2040},{"dateTime":"2017-07-28T01:48:30.000","level":"restless","seconds":120},{"dateTime":"2017-07-28T01:50:30.000","level":"asleep","seconds":60},{"dateTime":"2017-07-28T01:51:30.000","level":"restless","seconds":180},{"dateTime":"2017-07-28T01:54:30.000","level":"asleep","seconds":600},{"dateTime":"2017-07-28T02:04:30.000","level":"restless","seconds":60},{"dateTime":"2017-07-28T02:05:30.000","level":"asleep","seconds":5040},{"dateTime":"2017-07-28T03:29:30.000","level":"restless","seconds":120},{"dateTime":"2017-07-28T03:31:30.000","level":"asleep","seconds":120},{"dateTime":"2017-07-28T03:33:30.000","level":"restless","seconds":120},{"dateTime":"2017-07-28T03:35:30.000","level":"asleep","seconds":780},{"dateTime":"2017-07-28T03:48:30.000","level":"restless","seconds":60},{"dateTime":"2017-07-28T03:49:30.000","level":"asleep","seconds":360},{"dateTime":"2017-07-28T03:55:30.000","level":"restless","seconds":60},{"dateTime":"2017-07-28T03:56:30.000","level":"asleep","seconds":480},{"dateTime":"2017-07-28T04:04:30.000","level":"restless","seconds":60},{"dateTime":"2017-07-28T04:05:30.000","level":"asleep","seconds":180},{"dateTime":"2017-07-28T04:08:30.000","level":"restless","seconds":60},{"dateTime":"2017-07-28T04:09:30.000","level":"asleep","seconds":180},{"dateTime":"2017-07-28T04:12:30.000","level":"restless","seconds":60},{"dateTime":"2017-07-28T04:13:30.000","level":"asleep","seconds":120},{"dateTime":"2017-07-28T04:15:30.000","level":"restless","seconds":60},{"dateTime":"2017-07-28T04:16:30.000","level":"asleep","seconds":120},{"dateTime":"2017-07-28T04:18:30.000","level":"restless","seconds":60},{"dateTime":"2017-07-28T04:19:30.000","level":"asleep","seconds":300},{"dateTime":"2017-07-28T04:24:30.000","level":"restless","seconds":60},{"dateTime":"2017-07-28T04:25:30.000","level":"asleep","seconds":120},{"dateTime":"2017-07-28T04:27:30.000","level":"restless","seconds":60},{"dateTime":"2017-07-28T04:28:30.000","level":"asleep","seconds":1680},{"dateTime":"2017-07-28T04:56:30.000","level":"restless","seconds":120},{"dateTime":"2017-07-28T04:58:30.000","level":"asleep","seconds":60},{"dateTime":"2017-07-28T04:59:30.000","level":"restless","seconds":180},{"dateTime":"2017-07-28T05:02:30.000","level":"asleep","seconds":1800},{"dateTime":"2017-07-28T05:32:30.000","level":"restless","seconds":60},{"dateTime":"2017-07-28T05:33:30.000","level":"asleep","seconds":480},{"dateTime":"2017-07-28T05:41:30.000","level":"restless","seconds":120},{"dateTime":"2017-07-28T05:43:30.000","level":"asleep","seconds":180},{"dateTime":"2017-07-28T05:46:30.000","level":"restless","seconds":60},{"dateTime":"2017-07-28T05:47:30.000","level":"asleep","seconds":60},{"dateTime":"2017-07-28T05:48:30.000","level":"restless","seconds":60},{"dateTime":"2017-07-28T05:49:30.000","level":"asleep","seconds":180},{"dateTime":"2017-07-28T05:52:30.000","level":"restless","seconds":60},{"dateTime":"2017-07-28T05:53:30.000","level":"asleep","seconds":420},{"dateTime":"2017-07-28T06:00:30.000","level":"restless","seconds":60},{"dateTime":"2017-07-28T06:01:30.000","level":"asleep","seconds":240},{"dateTime":"2017-07-28T06:05:30.000","level":"restless","seconds":60},{"dateTime":"2017-07-28T06:06:30.000","level":"asleep","seconds":240},{"dateTime":"2017-07-28T06:10:30.000","level":"restless","seconds":120},{"dateTime":"2017-07-28T06:12:30.000","level":"asleep","seconds":660},{"dateTime":"2017-07-28T06:23:30.000","level":"restless","seconds":60},{"dateTime":"2017-07-28T06:24:30.000","level":"asleep","seconds":180},{"dateTime":"2017-07-28T06:27:30.000","level":"restless","seconds":60},{"dateTime":"2017-07-28T06:28:30.000","level":"asleep","seconds":1800},{"dateTime":"2017-07-28T06:58:30.000","level":"restless","seconds":60},{"dateTime":"2017-07-28T06:59:30.000","level":"asleep","seconds":1440},{"dateTime":"2017-07-28T07:23:30.000","level":"restless","seconds":60},{"dateTime":"2017-07-28T07:24:30.000","level":"asleep","seconds":180}],"summary":{"asleep":{"count":0,"minutes":351},"awake":{"count":1,"minutes":1},"restless":{"count":31,"minutes":41}}},"logId":15373673824,"minutesAfterWakeup":0,"minutesAsleep":351,"minutesAwake":42,"minutesToFallAsleep":0,"startTime":"2017-07-28T00:54:30.000","timeInBed":393,"type":"classic"},{"dateOfSleep":"2017-07-27","duration":25680000,"efficiency":86,"endTime":"2017-07-27T07:12:00.000","infoCode":0,"levels":{"data":[{"dateTime":"2017-07-27T00:04:00.000","level":"asleep","seconds":3240},{"dateTime":"2017-07-27T00:58:00.000","level":"restless","seconds":120},{"dateTime":"2017-07-27T01:00:00.000","level":"asleep","seconds":1020},{"dateTime":"2017-07-27T01:17:00.000","level":"restless","seconds":60},{"dateTime":"2017-07-27T01:18:00.000","level":"asleep","seconds":840},{"dateTime":"2017-07-27T01:32:00.000","level":"restless","seconds":60},{"dateTime":"2017-07-27T01:33:00.000","level":"asleep","seconds":180},{"dateTime":"2017-07-27T01:36:00.000","level":"restless","seconds":180},{"dateTime":"2017-07-27T01:39:00.000","level":"asleep","seconds":120},{"dateTime":"2017-07-27T01:41:00.000","level":"restless","seconds":60},{"dateTime":"2017-07-27T01:42:00.000","level":"asleep","seconds":1800},{"dateTime":"2017-07-27T02:12:00.000","level":"restless","seconds":60},{"dateTime":"2017-07-27T02:13:00.000","level":"asleep","seconds":600},{"dateTime":"2017-07-27T02:23:00.000","level":"restless","seconds":180},{"dateTime":"2017-07-27T02:26:00.000","level":"asleep","seconds":60},{"dateTime":"2017-07-27T02:27:00.000","level":"restless","seconds":180},{"dateTime":"2017-07-27T02:30:00.000","level":"asleep","seconds":120},{"dateTime":"2017-07-27T02:32:00.000","level":"restless","seconds":120},{"dateTime":"2017-07-27T02:34:00.000","level":"asleep","seconds":720},{"dateTime":"2017-07-27T02:46:00.000","level":"restless","seconds":60},{"dateTime":"2017-07-27T02:47:00.000","level":"asleep","seconds":120},{"dateTime":"2017-07-27T02:49:00.000","level":"restless","seconds":120},{"dateTime":"2017-07-27T02:51:00.000","level":"asleep","seconds":480},{"dateTime":"2017-07-27T02:59:00.000","level":"restless","seconds":60},{"dateTime":"2017-07-27T03:00:00.000","level":"asleep","seconds":300},{"dateTime":"2017-07-27T03:05:00.000","level":"restless","seconds":60},{"dateTime":"2017-07-27T03:06:00.000","level":"asleep","seconds":480},{"dateTime":"2017-07-27T03:14:00.000","level":"restless","seconds":120},{"dateTime":"2017-07-27T03:16:00.000","level":"asleep","seconds":120},{"dateTime":"2017-07-27T03:18:00.000","level":"restless","seconds":60},{"dateTime":"2017-07-27T03:19:00.000","level":"asleep","seconds":60},{"dateTime":"2017-07-27T03:20:00.000","level":"restless","seconds":60},{"dateTime":"2017-07-27T03:21:00.000","level":"asleep","seconds":180},{"dateTime":"2017-07-27T03:24:00.000","level":"restless","seconds":60},{"dateTime":"2017-07-27T03:25:00.000","level":"asleep","seconds":360},{"dateTime":"2017-07-27T03:31:00.000","level":"restless","seconds":60},{"dateTime":"2017-07-27T03:32:00.000","level":"asleep","seconds":60},{"dateTime":"2017-07-27T03:33:00.000","level":"restless","seconds":240},{"dateTime":"2017-07-27T03:37:00.000","level":"asleep","seconds":60},{"dateTime":"2017-07-27T03:38:00.000","level":"restless","seconds":60},{"dateTime":"2017-07-27T03:39:00.000","level":"asleep","seconds":240},{"dateTime":"2017-07-27T03:43:00.000","level":"restless","seconds":180},{"dateTime":"2017-07-27T03:46:00.000","level":"asleep","seconds":60},{"dateTime":"2017-07-27T03:47:00.000","level":"restless","seconds":60},{"dateTime":"2017-07-27T03:48:00.000","level":"asleep","seconds":60},{"dateTime":"2017-07-27T03:49:00.000","level":"restless","seconds":60},{"dateTime":"2017-07-27T03:50:00.000","level":"asleep","seconds":2220},{"dateTime":"2017-07-27T04:27:00.000","level":"restless","seconds":60},{"dateTime":"2017-07-27T04:28:00.000","level":"asleep","seconds":120},{"dateTime":"2017-07-27T04:30:00.000","level":"restless","seconds":60},{"dateTime":"2017-07-27T04:31:00.000","level":"asleep","seconds":300},{"dateTime":"2017-07-27T04:36:00.000","level":"restless","seconds":60},{"dateTime":"2017-07-27T04:37:00.000","level":"asleep","seconds":720},{"dateTime":"2017-07-27T04:49:00.000","level":"restless","seconds":120},{"dateTime":"2017-07-27T04:51:00.000","level":"asleep","seconds":120},{"dateTime":"2017-07-27T04:53:00.000","level":"restless","seconds":120},{"dateTime":"2017-07-27T04:55:00.000","level":"asleep","seconds":600},{"dateTime":"2017-07-27T05:05:00.000","level":"restless","seconds":120},{"dateTime":"2017-07-27T05:07:00.000","level":"asleep","seconds":120},{"dateTime":"2017-07-27T05:09:00.000","level":"restless","seconds":120},{"dateTime":"2017-07-27T05:11:00.000","level":"asleep","seconds":840},{"dateTime":"2017-07-27T05:25:00.000","level":"restless","seconds":60},{"dateTime":"2017-07-27T05:26:00.000","level":"asleep","seconds":120},{"dateTime":"2017-07-27T05:28:00.000","level":"restless","seconds":60},{"dateTime":"2017-07-27T05:29:00.000","level":"asleep","seconds":480},{"dateTime":"2017-07-27T05:37:00.000","level":"restless","seconds":60},{"dateTime":"2017-07-27T05:38:00.000","level":"asleep","seconds":1560},{"dateTime":"2017-07-27T06:04:00.000","level":"restless","seconds":60},{"dateTime":"2017-07-27T06:05:00.000","level":"asleep","seconds":2640},{"dateTime":"2017-07-27T06:49:00.000","level":"restless","seconds":60},{"dateTime":"2017-07-27T06:50:00.000","level":"asleep","seconds":540},{"dateTime":"2017-07-27T06:59:00.000","level":"restless","seconds":60},{"dateTime":"2017-07-27T07:00:00.000","level":"asleep","seconds":360},{"dateTime":"2017-07-27T07:06:00.000","level":"restless","seconds":180},{"dateTime":"2017-07-27T07:09:00.000","level":"asleep","seconds":60},{"dateTime":"2017-07-27T07:10:00.000","level":"restless","seconds":60},{"dateTime":"2017-07-27T07:11:00.000","level":"asleep","seconds":60}],"summary":{"asleep":{"count":0,"minutes":369},"awake":{"count":0,"minutes":0},"restless":{"count":38,"minutes":59}}},"logId":15373673823,"minutesAfterWakeup":0,"minutesAsleep":369,"minutesAwake":59,"minutesToFallAsleep":0,"startTime":"2017-07-27T00:04:00.000","timeInBed":428,"type":"classic"},{"dateOfSleep":"2017-07-26","duration":30540000,"efficiency":96,"endTime":"2017-07-26T09:28:30.000","infoCode":0,"levels":{"data":[{"dateTime":"2017-07-26T00:59:00.000","level":"asleep","seconds":60},{"dateTime":"2017-07-26T01:00:00.000","level":"awake","seconds":60},{"dateTime":"2017-07-26T01:01:00.000","level":"asleep","seconds":3120},{"dateTime":"2017-07-26T01:53:00.000","level":"awake","seconds":60},{"dateTime":"2017-07-26T01:54:00.000","level":"asleep","seconds":720},{"dateTime":"2017-07-26T02:06:00.000","level":"restless","seconds":180},{"dateTime":"2017-07-26T02:09:00.000","level":"asleep","seconds":1920},{"dateTime":"2017-07-26T02:41:00.000","level":"awake","seconds":60},{"dateTime":"2017-07-26T02:42:00.000","level":"asleep","seconds":2640},{"dateTime":"2017-07-26T03:26:00.000","level":"awake","seconds":60},{"dateTime":"2017-07-26T03:27:00.000","level":"restless","seconds":120},{"dateTime":"2017-07-26T03:29:00.000","level":"asleep","seconds":120},{"dateTime":"2017-07-26T03:31:00.000","level":"restless","seconds":120},{"dateTime":"2017-07-26T03:33:00.000","level":"asleep","seconds":6900},{"dateTime":"2017-07-26T05:28:00.000","level":"restless","seconds":120},{"dateTime":"2017-07-26T05:30:00.000","level":"asleep","seconds":4500},{"dateTime":"2017-07-26T06:45:00.000","level":"restless","seconds":60},{"dateTime":"2017-07-26T06:46:00.000","level":"asleep","seconds":540},{"dateTime":"2017-07-26T06:55:00.000","level":"restless","seconds":60},{"dateTime":"2017-07-26T06:56:00.000","level":"asleep","seconds":1320},{"dateTime":"2017-07-26T07:18:00.000","level":"restless","seconds":240},{"dateTime":"2017-07-26T07:22:00.000","level":"asleep","seconds":1500},{"dateTime":"2017-07-26T07:47:00.000","level":"restless","seconds":120},{"dateTime":"2017-07-26T07:49:00.000","level":"asleep","seconds":5940}],"summary":{"asleep":{"count":0,"minutes":488},"awake":{"count":4,"minutes":4},"restless":{"count":8,"minutes":17}}},"logId":15373673822,"minutesAfterWakeup":0,"minutesAsleep":488,"minutesAwake":21,"minutesToFallAsleep":0,"startTime":"2017-07-26T00:59:00.000","timeInBed":509,"type":"classic"},{"dateOfSleep":"2017-07-25","duration":15000000,"efficiency":84,"endTime":"2017-07-25T09:32:00.000","infoCode":0,"levels":{"data":[{"dateTime":"2017-07-25T05:22:00.000","level":"asleep","seconds":1200},{"dateTime":"2017-07-25T05:42:00.000","level":"restless","seconds":60},{"dateTime":"2017-07-25T05:43:00.000","level":"asleep","seconds":420},{"dateTime":"2017-07-25T05:50:00.000","level":"restless","seconds":60},{"dateTime":"2017-07-25T05:51:00.000","level":"asleep","seconds":180},{"dateTime":"2017-07-25T05:54:00.000","level":"restless","seconds":60},{"dateTime":"2017-07-25T05:55:00.000","level":"asleep","seconds":180},{"dateTime":"2017-07-25T05:58:00.000","level":"restless","seconds":60},{"dateTime":"2017-07-25T05:59:00.000","level":"asleep","seconds":180},{"dateTime":"2017-07-25T06:02:00.000","level":"restless","seconds":60},{"dateTime":"2017-07-25T06:03:00.000","level":"asleep","seconds":540},{"dateTime":"2017-07-25T06:12:00.000","level":"restless","seconds":420},{"dateTime":"2017-07-25T06:19:00.000","level":"asleep","seconds":1140},{"dateTime":"2017-07-25T06:38:00.000","level":"restless","seconds":60},{"dateTime":"2017-07-25T06:39:00.000","level":"asleep","seconds":1200},{"dateTime":"2017-07-25T06:59:00.000","level":"restless","seconds":60},{"dateTime":"2017-07-25T07:00:00.000","level":"asleep","seconds":2040},{"dateTime":"2017-07-25T07:34:00.000","level":"restless","seconds":480},{"dateTime":"2017-07-25T07:42:00.000","level":"asleep","seconds":180},{"dateTime":"2017-07-25T07:45:00.000","level":"restless","seconds":120},{"dateTime":"2017-07-25T07:47:00.000","level":"asleep","seconds":60},{"dateTime":"2017-07-25T07:48:00.000","level":"restless","seconds":60},{"dateTime":"2017-07-25T07:49:00.000","level":"asleep","seconds":120},{"dateTime":"2017-07-25T07:51:00.000","level":"restless","seconds":120},{"dateTime":"2017-07-25T07:53:00.000","level":"asleep","seconds":120},{"dateTime":"2017-07-25T07:55:00.000","level":"restless","seconds":60},{"dateTime":"2017-07-25T07:56:00.000","level":"asleep","seconds":2280},{"dateTime":"2017-07-25T08:34:00.000","level":"restless","seconds":60},{"dateTime":"2017-07-25T08:35:00.000","level":"asleep","seconds":360},{"dateTime":"2017-07-25T08:41:00.000","level":"restless","seconds":480},{"dateTime":"2017-07-25T08:49:00.000","level":"asleep","seconds":2220},{"dateTime":"2017-07-25T09:26:00.000","level":"restless","seconds":120},{"dateTime":"2017-07-25T09:28:00.000","level":"asleep","seconds":240}],"summary":{"asleep":{"count":0,"minutes":211},"awake":{"count":0,"minutes":0},"restless":{"count":16,"minutes":39}}},"logId":15373673821,"minutesAfterWakeup":0,"minutesAsleep":211,"minutesAwake":39,"minutesToFallAsleep":0,"startTime":"2017-07-25T05:22:00.000","timeInBed":250,"type":"classic"}]}
```
