## Supplementary Data 2 for "Digital phenotyping by consumer wearables identifies sleep-associated markers of cardiovascular disease risk and biological aging": SleepDetailed_0617-0069-NHC.json

```
{"sleep":[{"dateOfSleep":"2017-08-10","duration":23040000,"efficiency":97,"endTime":"2017-08-10T07:04:30.000","infoCode":0,"levels":{"data":[{"dateTime":"2017-08-10T00:40:00.000","level":"awake","seconds":180},{"dateTime":"2017-08-10T00:43:00.000","level":"restless","seconds":60},{"dateTime":"2017-08-10T00:44:00.000","level":"asleep","seconds":12840},{"dateTime":"2017-08-10T04:18:00.000","level":"restless","seconds":120},{"dateTime":"2017-08-10T04:20:00.000","level":"asleep","seconds":120},{"dateTime":"2017-08-10T04:22:00.000","level":"restless","seconds":60},{"dateTime":"2017-08-10T04:23:00.000","level":"asleep","seconds":7620},{"dateTime":"2017-08-10T06:30:00.000","level":"restless","seconds":60},{"dateTime":"2017-08-10T06:31:00.000","level":"asleep","seconds":180},{"dateTime":"2017-08-10T06:34:00.000","level":"restless","seconds":60},{"dateTime":"2017-08-10T06:35:00.000","level":"asleep","seconds":480},{"dateTime":"2017-08-10T06:43:00.000","level":"restless","seconds":60},{"dateTime":"2017-08-10T06:44:00.000","level":"asleep","seconds":540},{"dateTime":"2017-08-10T06:53:00.000","level":"restless","seconds":60},{"dateTime":"2017-08-10T06:54:00.000","level":"asleep","seconds":300},{"dateTime":"2017-08-10T06:59:00.000","level":"restless","seconds":60},{"dateTime":"2017-08-10T07:00:00.000","level":"asleep","seconds":240}],"summary":{"asleep":{"count":0,"minutes":372},"awake":{"count":1,"minutes":3},"restless":{"count":8,"minutes":9}}},"logId":15476108366,"minutesAfterWakeup":0,"minutesAsleep":372,"minutesAwake":12,"minutesToFallAsleep":0,"startTime":"2017-08-10T00:40:00.000","timeInBed":384,"type":"classic"},{"dateOfSleep":"2017-08-09","duration":27360000,"efficiency":98,"endTime":"2017-08-09T09:49:00.000","infoCode":0,"levels":{"data":[{"dateTime":"2017-08-09T02:13:00.000","level":"awake","seconds":120},{"dateTime":"2017-08-09T02:15:00.000","level":"asleep","seconds":25860},{"dateTime":"2017-08-09T09:26:00.000","level":"restless","seconds":60},{"dateTime":"2017-08-09T09:27:00.000","level":"asleep","seconds":120},{"dateTime":"2017-08-09T09:29:00.000","level":"restless","seconds":60},{"dateTime":"2017-08-09T09:30:00.000","level":"asleep","seconds":120},{"dateTime":"2017-08-09T09:32:00.000","level":"restless","seconds":180},{"dateTime":"2017-08-09T09:35:00.000","level":"asleep","seconds":60},{"dateTime":"2017-08-09T09:36:00.000","level":"restless","seconds":60},{"dateTime":"2017-08-09T09:37:00.000","level":"asleep","seconds":60},{"dateTime":"2017-08-09T09:38:00.000","level":"restless","seconds":60},{"dateTime":"2017-08-09T09:39:00.000","level":"asleep","seconds":600}],"summary":{"asleep":{"count":0,"minutes":447},"awake":{"count":1,"minutes":2},"restless":{"count":5,"minutes":7}}},"logId":15476108365,"minutesAfterWakeup":0,"minutesAsleep":447,"minutesAwake":9,"minutesToFallAsleep":0,"startTime":"2017-08-09T02:13:00.000","timeInBed":456,"type":"classic"},{"dateOfSleep":"2017-08-08","duration":23820000,"efficiency":95,"endTime":"2017-08-08T06:48:00.000","infoCode":0,"levels":{"data":[{"dateTime":"2017-08-08T00:11:00.000","level":"restless","seconds":120},{"dateTime":"2017-08-08T00:13:00.000","level":"awake","seconds":240},{"dateTime":"2017-08-08T00:17:00.000","level":"restless","seconds":60},{"dateTime":"2017-08-08T00:18:00.000","level":"asleep","seconds":11100},{"dateTime":"2017-08-08T03:23:00.000","level":"restless","seconds":60},{"dateTime":"2017-08-08T03:24:00.000","level":"asleep","seconds":7080},{"dateTime":"2017-08-08T05:22:00.000","level":"restless","seconds":60},{"dateTime":"2017-08-08T05:23:00.000","level":"asleep","seconds":1080},{"dateTime":"2017-08-08T05:41:00.000","level":"restless","seconds":120},{"dateTime":"2017-08-08T05:43:00.000","level":"asleep","seconds":120},{"dateTime":"2017-08-08T05:45:00.000","level":"restless","seconds":60},{"dateTime":"2017-08-08T05:46:00.000","level":"asleep","seconds":60},{"dateTime":"2017-08-08T05:47:00.000","level":"restless","seconds":180},{"dateTime":"2017-08-08T05:50:00.000","level":"asleep","seconds":60},{"dateTime":"2017-08-08T05:51:00.000","level":"restless","seconds":180},{"dateTime":"2017-08-08T05:54:00.000","level":"asleep","seconds":1920},{"dateTime":"2017-08-08T06:26:00.000","level":"restless","seconds":120},{"dateTime":"2017-08-08T06:28:00.000","level":"asleep","seconds":360},{"dateTime":"2017-08-08T06:34:00.000","level":"restless","seconds":60},{"dateTime":"2017-08-08T06:35:00.000","level":"asleep","seconds":780}],"summary":{"asleep":{"count":0,"minutes":376},"awake":{"count":1,"minutes":4},"restless":{"count":10,"minutes":17}}},"logId":15476108364,"minutesAfterWakeup":0,"minutesAsleep":376,"minutesAwake":21,"minutesToFallAsleep":0,"startTime":"2017-08-08T00:11:00.000","timeInBed":397,"type":"classic"}]}
```
