## Supplementary Data 2 for "Digital phenotyping by consumer wearables identifies sleep-associated markers of cardiovascular disease risk and biological aging": SleepDetailed_0617-0076-NHC.json

```
{"sleep":[{"dateOfSleep":"2017-07-24","duration":25440000,"efficiency":92,"endTime":"2017-07-24T07:37:30.000","infoCode":0,"levels":{"data":[{"dateTime":"2017-07-24T00:33:00.000","level":"restless","seconds":240},{"dateTime":"2017-07-24T00:37:00.000","level":"asleep","seconds":60},{"dateTime":"2017-07-24T00:38:00.000","level":"restless","seconds":180},{"dateTime":"2017-07-24T00:41:00.000","level":"asleep","seconds":1500},{"dateTime":"2017-07-24T01:06:00.000","level":"restless","seconds":120},{"dateTime":"2017-07-24T01:08:00.000","level":"asleep","seconds":3000},{"dateTime":"2017-07-24T01:58:00.000","level":"restless","seconds":240},{"dateTime":"2017-07-24T02:02:00.000","level":"awake","seconds":120},{"dateTime":"2017-07-24T02:04:00.000","level":"restless","seconds":60},{"dateTime":"2017-07-24T02:05:00.000","level":"asleep","seconds":3480},{"dateTime":"2017-07-24T03:03:00.000","level":"restless","seconds":180},{"dateTime":"2017-07-24T03:06:00.000","level":"asleep","seconds":1080},{"dateTime":"2017-07-24T03:24:00.000","level":"restless","seconds":300},{"dateTime":"2017-07-24T03:29:00.000","level":"asleep","seconds":2580},{"dateTime":"2017-07-24T04:12:00.000","level":"restless","seconds":60},{"dateTime":"2017-07-24T04:13:00.000","level":"asleep","seconds":2940},{"dateTime":"2017-07-24T05:02:00.000","level":"restless","seconds":60},{"dateTime":"2017-07-24T05:03:00.000","level":"asleep","seconds":120},{"dateTime":"2017-07-24T05:05:00.000","level":"restless","seconds":180},{"dateTime":"2017-07-24T05:08:00.000","level":"asleep","seconds":600},{"dateTime":"2017-07-24T05:18:00.000","level":"restless","seconds":60},{"dateTime":"2017-07-24T05:19:00.000","level":"asleep","seconds":2520},{"dateTime":"2017-07-24T06:01:00.000","level":"restless","seconds":60},{"dateTime":"2017-07-24T06:02:00.000","level":"asleep","seconds":2640},{"dateTime":"2017-07-24T06:46:00.000","level":"restless","seconds":60},{"dateTime":"2017-07-24T06:47:00.000","level":"asleep","seconds":2760},{"dateTime":"2017-07-24T07:33:00.000","level":"restless","seconds":180},{"dateTime":"2017-07-24T07:36:00.000","level":"asleep","seconds":60}],"summary":{"asleep":{"count":0,"minutes":389},"awake":{"count":1,"minutes":2},"restless":{"count":14,"minutes":33}}},"logId":15309267436,"minutesAfterWakeup":0,"minutesAsleep":389,"minutesAwake":35,"minutesToFallAsleep":0,"startTime":"2017-07-24T00:33:00.000","timeInBed":424,"type":"classic"},{"dateOfSleep":"2017-07-23","duration":12420000,"efficiency":91,"endTime":"2017-07-23T08:01:30.000","infoCode":0,"levels":{"data":[{"dateTime":"2017-07-23T04:34:00.000","level":"asleep","seconds":900},{"dateTime":"2017-07-23T04:49:00.000","level":"restless","seconds":60},{"dateTime":"2017-07-23T04:50:00.000","level":"asleep","seconds":480},{"dateTime":"2017-07-23T04:58:00.000","level":"restless","seconds":60},{"dateTime":"2017-07-23T04:59:00.000","level":"asleep","seconds":180},{"dateTime":"2017-07-23T05:02:00.000","level":"restless","seconds":60},{"dateTime":"2017-07-23T05:03:00.000","level":"asleep","seconds":60},{"dateTime":"2017-07-23T05:04:00.000","level":"restless","seconds":180},{"dateTime":"2017-07-23T05:07:00.000","level":"asleep","seconds":360},{"dateTime":"2017-07-23T05:13:00.000","level":"restless","seconds":60},{"dateTime":"2017-07-23T05:14:00.000","level":"asleep","seconds":2520},{"dateTime":"2017-07-23T05:56:00.000","level":"restless","seconds":300},{"dateTime":"2017-07-23T06:01:00.000","level":"asleep","seconds":60},{"dateTime":"2017-07-23T06:02:00.000","level":"restless","seconds":120},{"dateTime":"2017-07-23T06:04:00.000","level":"asleep","seconds":60},{"dateTime":"2017-07-23T06:05:00.000","level":"restless","seconds":180},{"dateTime":"2017-07-23T06:08:00.000","level":"asleep","seconds":960},{"dateTime":"2017-07-23T06:24:00.000","level":"restless","seconds":60},{"dateTime":"2017-07-23T06:25:00.000","level":"asleep","seconds":180},{"dateTime":"2017-07-23T06:28:00.000","level":"restless","seconds":60},{"dateTime":"2017-07-23T06:29:00.000","level":"asleep","seconds":5520}],"summary":{"asleep":{"count":0,"minutes":188},"awake":{"count":0,"minutes":0},"restless":{"count":10,"minutes":19}}},"logId":15309267435,"minutesAfterWakeup":0,"minutesAsleep":188,"minutesAwake":19,"minutesToFallAsleep":0,"startTime":"2017-07-23T04:34:00.000","timeInBed":207,"type":"classic"},{"dateOfSleep":"2017-07-23","duration":5100000,"efficiency":99,"endTime":"2017-07-23T03:22:30.000","infoCode":2,"levels":{"data":[{"dateTime":"2017-07-23T01:57:00.000","level":"asleep","seconds":60},{"dateTime":"2017-07-23T01:58:00.000","level":"awake","seconds":60},{"dateTime":"2017-07-23T01:59:00.000","level":"asleep","seconds":4980}],"summary":{"asleep":{"count":0,"minutes":84},"awake":{"count":1,"minutes":1},"restless":{"count":0,"minutes":0}}},"logId":15309267434,"minutesAfterWakeup":0,"minutesAsleep":84,"minutesAwake":1,"minutesToFallAsleep":0,"startTime":"2017-07-23T01:57:00.000","timeInBed":85,"type":"classic"},{"dateOfSleep":"2017-07-22","duration":16980000,"efficiency":97,"endTime":"2017-07-22T06:44:00.000","infoCode":0,"levels":{"data":[{"dateTime":"2017-07-22T02:01:00.000","level":"awake","seconds":120},{"dateTime":"2017-07-22T02:03:00.000","level":"restless","seconds":60},{"dateTime":"2017-07-22T02:04:00.000","level":"asleep","seconds":5100},{"dateTime":"2017-07-22T03:29:00.000","level":"restless","seconds":60},{"dateTime":"2017-07-22T03:30:00.000","level":"asleep","seconds":540},{"dateTime":"2017-07-22T03:39:00.000","level":"restless","seconds":180},{"dateTime":"2017-07-22T03:42:00.000","level":"asleep","seconds":5880},{"dateTime":"2017-07-22T05:20:00.000","level":"restless","seconds":60},{"dateTime":"2017-07-22T05:21:00.000","level":"asleep","seconds":540},{"dateTime":"2017-07-22T05:30:00.000","level":"restless","seconds":60},{"dateTime":"2017-07-22T05:31:00.000","level":"asleep","seconds":4380}],"summary":{"asleep":{"count":0,"minutes":274},"awake":{"count":1,"minutes":2},"restless":{"count":5,"minutes":7}}},"logId":15309267433,"minutesAfterWakeup":0,"minutesAsleep":274,"minutesAwake":9,"minutesToFallAsleep":0,"startTime":"2017-07-22T02:01:00.000","timeInBed":283,"type":"classic"},{"dateOfSleep":"2017-07-21","duration":21960000,"efficiency":95,"endTime":"2017-07-21T07:12:00.000","infoCode":0,"levels":{"data":[{"dateTime":"2017-07-21T01:06:00.000","level":"restless","seconds":240},{"dateTime":"2017-07-21T01:10:00.000","level":"awake","seconds":120},{"dateTime":"2017-07-21T01:12:00.000","level":"restless","seconds":120},{"dateTime":"2017-07-21T01:14:00.000","level":"asleep","seconds":4020},{"dateTime":"2017-07-21T02:21:00.000","level":"restless","seconds":180},{"dateTime":"2017-07-21T02:24:00.000","level":"asleep","seconds":60},{"dateTime":"2017-07-21T02:25:00.000","level":"restless","seconds":60},{"dateTime":"2017-07-21T02:26:00.000","level":"asleep","seconds":2520},{"dateTime":"2017-07-21T03:08:00.000","level":"restless","seconds":60},{"dateTime":"2017-07-21T03:09:00.000","level":"asleep","seconds":6000},{"dateTime":"2017-07-21T04:49:00.000","level":"restless","seconds":240},{"dateTime":"2017-07-21T04:53:00.000","level":"asleep","seconds":3000},{"dateTime":"2017-07-21T05:43:00.000","level":"restless","seconds":60},{"dateTime":"2017-07-21T05:44:00.000","level":"asleep","seconds":5040},{"dateTime":"2017-07-21T07:08:00.000","level":"restless","seconds":120},{"dateTime":"2017-07-21T07:10:00.000","level":"asleep","seconds":120}],"summary":{"asleep":{"count":0,"minutes":346},"awake":{"count":1,"minutes":2},"restless":{"count":8,"minutes":18}}},"logId":15309267432,"minutesAfterWakeup":0,"minutesAsleep":346,"minutesAwake":20,"minutesToFallAsleep":0,"startTime":"2017-07-21T01:06:00.000","timeInBed":366,"type":"classic"},{"dateOfSleep":"2017-07-20","duration":16980000,"efficiency":99,"endTime":"2017-07-20T08:20:00.000","infoCode":0,"levels":{"data":[{"dateTime":"2017-07-20T03:37:00.000","level":"asleep","seconds":60},{"dateTime":"2017-07-20T03:38:00.000","level":"restless","seconds":60},{"dateTime":"2017-07-20T03:39:00.000","level":"asleep","seconds":60},{"dateTime":"2017-07-20T03:40:00.000","level":"restless","seconds":60},{"dateTime":"2017-07-20T03:41:00.000","level":"asleep","seconds":15180},{"dateTime":"2017-07-20T07:54:00.000","level":"restless","seconds":60},{"dateTime":"2017-07-20T07:55:00.000","level":"asleep","seconds":900},{"dateTime":"2017-07-20T08:10:00.000","level":"restless","seconds":60},{"dateTime":"2017-07-20T08:11:00.000","level":"asleep","seconds":540}],"summary":{"asleep":{"count":0,"minutes":279},"awake":{"count":0,"minutes":0},"restless":{"count":4,"minutes":4}}},"logId":15309267431,"minutesAfterWakeup":0,"minutesAsleep":279,"minutesAwake":4,"minutesToFallAsleep":0,"startTime":"2017-07-20T03:37:00.000","timeInBed":283,"type":"classic"},{"dateOfSleep":"2017-07-20","duration":10080000,"efficiency":90,"endTime":"2017-07-20T02:37:00.000","infoCode":2,"levels":{"data":[{"dateTime":"2017-07-19T23:49:00.000","level":"asleep","seconds":360},{"dateTime":"2017-07-19T23:55:00.000","level":"restless","seconds":120},{"dateTime":"2017-07-19T23:57:00.000","level":"asleep","seconds":120},{"dateTime":"2017-07-19T23:59:00.000","level":"restless","seconds":120},{"dateTime":"2017-07-20T00:01:00.000","level":"asleep","seconds":2280},{"dateTime":"2017-07-20T00:39:00.000","level":"restless","seconds":60},{"dateTime":"2017-07-20T00:40:00.000","level":"asleep","seconds":180},{"dateTime":"2017-07-20T00:43:00.000","level":"restless","seconds":60},{"dateTime":"2017-07-20T00:44:00.000","level":"asleep","seconds":360},{"dateTime":"2017-07-20T00:50:00.000","level":"restless","seconds":300},{"dateTime":"2017-07-20T00:55:00.000","level":"asleep","seconds":960},{"dateTime":"2017-07-20T01:11:00.000","level":"restless","seconds":300},{"dateTime":"2017-07-20T01:16:00.000","level":"asleep","seconds":4800},{"dateTime":"2017-07-20T02:36:00.000","level":"restless","seconds":60}],"summary":{"asleep":{"count":0,"minutes":151},"awake":{"count":0,"minutes":0},"restless":{"count":7,"minutes":17}}},"logId":15309267430,"minutesAfterWakeup":1,"minutesAsleep":151,"minutesAwake":16,"minutesToFallAsleep":0,"startTime":"2017-07-19T23:49:00.000","timeInBed":168,"type":"classic"},{"dateOfSleep":"2017-07-19","duration":30420000,"efficiency":96,"endTime":"2017-07-19T08:33:30.000","infoCode":0,"levels":{"data":[{"dateTime":"2017-07-19T00:06:00.000","level":"asleep","seconds":180},{"dateTime":"2017-07-19T00:09:00.000","level":"restless","seconds":300},{"dateTime":"2017-07-19T00:14:00.000","level":"asleep","seconds":3780},{"dateTime":"2017-07-19T01:17:00.000","level":"restless","seconds":240},{"dateTime":"2017-07-19T01:21:00.000","level":"asleep","seconds":10800},{"dateTime":"2017-07-19T04:21:00.000","level":"restless","seconds":60},{"dateTime":"2017-07-19T04:22:00.000","level":"asleep","seconds":1260},{"dateTime":"2017-07-19T04:43:00.000","level":"restless","seconds":60},{"dateTime":"2017-07-19T04:44:00.000","level":"asleep","seconds":1440},{"dateTime":"2017-07-19T05:08:00.000","level":"restless","seconds":240},{"dateTime":"2017-07-19T05:12:00.000","level":"awake","seconds":60},{"dateTime":"2017-07-19T05:13:00.000","level":"restless","seconds":60},{"dateTime":"2017-07-19T05:14:00.000","level":"asleep","seconds":3780},{"dateTime":"2017-07-19T06:17:00.000","level":"restless","seconds":60},{"dateTime":"2017-07-19T06:18:00.000","level":"asleep","seconds":2400},{"dateTime":"2017-07-19T06:58:00.000","level":"restless","seconds":60},{"dateTime":"2017-07-19T06:59:00.000","level":"asleep","seconds":180},{"dateTime":"2017-07-19T07:02:00.000","level":"restless","seconds":60},{"dateTime":"2017-07-19T07:03:00.000","level":"asleep","seconds":1380},{"dateTime":"2017-07-19T07:26:00.000","level":"restless","seconds":60},{"dateTime":"2017-07-19T07:27:00.000","level":"asleep","seconds":180},{"dateTime":"2017-07-19T07:30:00.000","level":"restless","seconds":60},{"dateTime":"2017-07-19T07:31:00.000","level":"asleep","seconds":3540},{"dateTime":"2017-07-19T08:30:00.000","level":"restless","seconds":180}],"summary":{"asleep":{"count":0,"minutes":482},"awake":{"count":1,"minutes":1},"restless":{"count":12,"minutes":24}}},"logId":15309267429,"minutesAfterWakeup":3,"minutesAsleep":482,"minutesAwake":22,"minutesToFallAsleep":0,"startTime":"2017-07-19T00:06:00.000","timeInBed":507,"type":"classic"}]}
```
