## Supplementary Data 2 for "Digital phenotyping by consumer wearables identifies sleep-associated markers of cardiovascular disease risk and biological aging": SleepDetailed_0618-0031-NHC.json

```
{"sleep":[{"dateOfSleep":"2018-06-18","duration":32520000,"efficiency":94,"endTime":"2018-06-18T10:11:30.000","infoCode":0,"levels":{"data":[{"dateTime":"2018-06-18T01:09:30.000","level":"restless","seconds":120},{"dateTime":"2018-06-18T01:11:30.000","level":"asleep","seconds":1980},{"dateTime":"2018-06-18T01:44:30.000","level":"restless","seconds":120},{"dateTime":"2018-06-18T01:46:30.000","level":"asleep","seconds":1740},{"dateTime":"2018-06-18T02:15:30.000","level":"restless","seconds":60},{"dateTime":"2018-06-18T02:16:30.000","level":"asleep","seconds":4080},{"dateTime":"2018-06-18T03:24:30.000","level":"restless","seconds":120},{"dateTime":"2018-06-18T03:26:30.000","level":"asleep","seconds":480},{"dateTime":"2018-06-18T03:34:30.000","level":"restless","seconds":60},{"dateTime":"2018-06-18T03:35:30.000","level":"asleep","seconds":3660},{"dateTime":"2018-06-18T04:36:30.000","level":"restless","seconds":60},{"dateTime":"2018-06-18T04:37:30.000","level":"asleep","seconds":120},{"dateTime":"2018-06-18T04:39:30.000","level":"restless","seconds":60},{"dateTime":"2018-06-18T04:40:30.000","level":"asleep","seconds":4380},{"dateTime":"2018-06-18T05:53:30.000","level":"restless","seconds":780},{"dateTime":"2018-06-18T06:06:30.000","level":"awake","seconds":240},{"dateTime":"2018-06-18T06:10:30.000","level":"restless","seconds":60},{"dateTime":"2018-06-18T06:11:30.000","level":"asleep","seconds":2340},{"dateTime":"2018-06-18T06:50:30.000","level":"restless","seconds":60},{"dateTime":"2018-06-18T06:51:30.000","level":"asleep","seconds":2700},{"dateTime":"2018-06-18T07:36:30.000","level":"restless","seconds":60},{"dateTime":"2018-06-18T07:37:30.000","level":"asleep","seconds":5700},{"dateTime":"2018-06-18T09:12:30.000","level":"restless","seconds":60},{"dateTime":"2018-06-18T09:13:30.000","level":"asleep","seconds":1740},{"dateTime":"2018-06-18T09:42:30.000","level":"restless","seconds":60},{"dateTime":"2018-06-18T09:43:30.000","level":"asleep","seconds":1680}],"summary":{"asleep":{"count":0,"minutes":510},"awake":{"count":1,"minutes":4},"restless":{"count":13,"minutes":28}}},"logId":18577014989,"minutesAfterWakeup":0,"minutesAsleep":510,"minutesAwake":32,"minutesToFallAsleep":0,"startTime":"2018-06-18T01:09:30.000","timeInBed":542,"type":"classic"},{"dateOfSleep":"2018-06-17","duration":24120000,"efficiency":93,"endTime":"2018-06-17T07:18:30.000","infoCode":0,"levels":{"data":[{"dateTime":"2018-06-17T00:36:00.000","level":"restless","seconds":60},{"dateTime":"2018-06-17T00:37:00.000","level":"asleep","seconds":1560},{"dateTime":"2018-06-17T01:03:00.000","level":"restless","seconds":120},{"dateTime":"2018-06-17T01:05:00.000","level":"asleep","seconds":4620},{"dateTime":"2018-06-17T02:22:00.000","level":"restless","seconds":60},{"dateTime":"2018-06-17T02:23:00.000","level":"asleep","seconds":180},{"dateTime":"2018-06-17T02:26:00.000","level":"restless","seconds":60},{"dateTime":"2018-06-17T02:27:00.000","level":"asleep","seconds":960},{"dateTime":"2018-06-17T02:43:00.000","level":"restless","seconds":180},{"dateTime":"2018-06-17T02:46:00.000","level":"asleep","seconds":60},{"dateTime":"2018-06-17T02:47:00.000","level":"restless","seconds":60},{"dateTime":"2018-06-17T02:48:00.000","level":"asleep","seconds":900},{"dateTime":"2018-06-17T03:03:00.000","level":"restless","seconds":60},{"dateTime":"2018-06-17T03:04:00.000","level":"asleep","seconds":180},{"dateTime":"2018-06-17T03:07:00.000","level":"restless","seconds":60},{"dateTime":"2018-06-17T03:08:00.000","level":"asleep","seconds":2220},{"dateTime":"2018-06-17T03:45:00.000","level":"restless","seconds":60},{"dateTime":"2018-06-17T03:46:00.000","level":"asleep","seconds":180},{"dateTime":"2018-06-17T03:49:00.000","level":"restless","seconds":60},{"dateTime":"2018-06-17T03:50:00.000","level":"asleep","seconds":1800},{"dateTime":"2018-06-17T04:20:00.000","level":"restless","seconds":180},{"dateTime":"2018-06-17T04:23:00.000","level":"asleep","seconds":660},{"dateTime":"2018-06-17T04:34:00.000","level":"restless","seconds":60},{"dateTime":"2018-06-17T04:35:00.000","level":"asleep","seconds":480},{"dateTime":"2018-06-17T04:43:00.000","level":"restless","seconds":120},{"dateTime":"2018-06-17T04:45:00.000","level":"asleep","seconds":120},{"dateTime":"2018-06-17T04:47:00.000","level":"restless","seconds":60},{"dateTime":"2018-06-17T04:48:00.000","level":"asleep","seconds":4200},{"dateTime":"2018-06-17T05:58:00.000","level":"restless","seconds":180},{"dateTime":"2018-06-17T06:01:00.000","level":"asleep","seconds":720},{"dateTime":"2018-06-17T06:13:00.000","level":"restless","seconds":60},{"dateTime":"2018-06-17T06:14:00.000","level":"asleep","seconds":180},{"dateTime":"2018-06-17T06:17:00.000","level":"restless","seconds":60},{"dateTime":"2018-06-17T06:18:00.000","level":"asleep","seconds":780},{"dateTime":"2018-06-17T06:31:00.000","level":"restless","seconds":60},{"dateTime":"2018-06-17T06:32:00.000","level":"asleep","seconds":2580},{"dateTime":"2018-06-17T07:15:00.000","level":"restless","seconds":60},{"dateTime":"2018-06-17T07:16:00.000","level":"asleep","seconds":120}],"summary":{"asleep":{"count":0,"minutes":375},"awake":{"count":0,"minutes":0},"restless":{"count":19,"minutes":27}}},"logId":18577014988,"minutesAfterWakeup":0,"minutesAsleep":375,"minutesAwake":27,"minutesToFallAsleep":0,"startTime":"2018-06-17T00:36:00.000","timeInBed":402,"type":"classic"},{"dateOfSleep":"2018-06-16","duration":4860000,"efficiency":95,"endTime":"2018-06-16T10:18:30.000","infoCode":0,"levels":{"data":[{"dateTime":"2018-06-16T08:57:30.000","level":"restless","seconds":60},{"dateTime":"2018-06-16T08:58:30.000","level":"asleep","seconds":4500},{"dateTime":"2018-06-16T10:13:30.000","level":"restless","seconds":180},{"dateTime":"2018-06-16T10:16:30.000","level":"asleep","seconds":60},{"dateTime":"2018-06-16T10:17:30.000","level":"restless","seconds":60}],"summary":{"asleep":{"count":0,"minutes":76},"awake":{"count":0,"minutes":0},"restless":{"count":3,"minutes":5}}},"logId":18577014987,"minutesAfterWakeup":1,"minutesAsleep":76,"minutesAwake":4,"minutesToFallAsleep":0,"startTime":"2018-06-16T08:57:30.000","timeInBed":81,"type":"classic"},{"dateOfSleep":"2018-06-16","duration":21660000,"efficiency":83,"endTime":"2018-06-16T07:06:00.000","infoCode":0,"levels":{"data":[{"dateTime":"2018-06-16T01:04:30.000","level":"restless","seconds":60},{"dateTime":"2018-06-16T01:05:30.000","level":"asleep","seconds":1680},{"dateTime":"2018-06-16T01:33:30.000","level":"restless","seconds":180},{"dateTime":"2018-06-16T01:36:30.000","level":"asleep","seconds":300},{"dateTime":"2018-06-16T01:41:30.000","level":"restless","seconds":180},{"dateTime":"2018-06-16T01:44:30.000","level":"asleep","seconds":60},{"dateTime":"2018-06-16T01:45:30.000","level":"restless","seconds":120},{"dateTime":"2018-06-16T01:47:30.000","level":"asleep","seconds":3120},{"dateTime":"2018-06-16T02:39:30.000","level":"restless","seconds":240},{"dateTime":"2018-06-16T02:43:30.000","level":"awake","seconds":180},{"dateTime":"2018-06-16T02:46:30.000","level":"restless","seconds":60},{"dateTime":"2018-06-16T02:47:30.000","level":"asleep","seconds":240},{"dateTime":"2018-06-16T02:51:30.000","level":"restless","seconds":120},{"dateTime":"2018-06-16T02:53:30.000","level":"asleep","seconds":120},{"dateTime":"2018-06-16T02:55:30.000","level":"restless","seconds":120},{"dateTime":"2018-06-16T02:57:30.000","level":"asleep","seconds":120},{"dateTime":"2018-06-16T02:59:30.000","level":"restless","seconds":120},{"dateTime":"2018-06-16T03:01:30.000","level":"asleep","seconds":300},{"dateTime":"2018-06-16T03:06:30.000","level":"restless","seconds":60},{"dateTime":"2018-06-16T03:07:30.000","level":"asleep","seconds":1440},{"dateTime":"2018-06-16T03:31:30.000","level":"restless","seconds":60},{"dateTime":"2018-06-16T03:32:30.000","level":"asleep","seconds":180},{"dateTime":"2018-06-16T03:35:30.000","level":"restless","seconds":60},{"dateTime":"2018-06-16T03:36:30.000","level":"asleep","seconds":720},{"dateTime":"2018-06-16T03:48:30.000","level":"restless","seconds":60},{"dateTime":"2018-06-16T03:49:30.000","level":"asleep","seconds":60},{"dateTime":"2018-06-16T03:50:30.000","level":"restless","seconds":180},{"dateTime":"2018-06-16T03:53:30.000","level":"asleep","seconds":60},{"dateTime":"2018-06-16T03:54:30.000","level":"restless","seconds":60},{"dateTime":"2018-06-16T03:55:30.000","level":"asleep","seconds":60},{"dateTime":"2018-06-16T03:56:30.000","level":"restless","seconds":60},{"dateTime":"2018-06-16T03:57:30.000","level":"asleep","seconds":3420},{"dateTime":"2018-06-16T04:54:30.000","level":"restless","seconds":120},{"dateTime":"2018-06-16T04:56:30.000","level":"asleep","seconds":120},{"dateTime":"2018-06-16T04:58:30.000","level":"restless","seconds":60},{"dateTime":"2018-06-16T04:59:30.000","level":"asleep","seconds":1920},{"dateTime":"2018-06-16T05:31:30.000","level":"restless","seconds":360},{"dateTime":"2018-06-16T05:37:30.000","level":"asleep","seconds":300},{"dateTime":"2018-06-16T05:42:30.000","level":"restless","seconds":60},{"dateTime":"2018-06-16T05:43:30.000","level":"asleep","seconds":180},{"dateTime":"2018-06-16T05:46:30.000","level":"restless","seconds":300},{"dateTime":"2018-06-16T05:51:30.000","level":"asleep","seconds":1440},{"dateTime":"2018-06-16T06:15:30.000","level":"restless","seconds":60},{"dateTime":"2018-06-16T06:16:30.000","level":"asleep","seconds":540},{"dateTime":"2018-06-16T06:25:30.000","level":"restless","seconds":60},{"dateTime":"2018-06-16T06:26:30.000","level":"asleep","seconds":720},{"dateTime":"2018-06-16T06:38:30.000","level":"restless","seconds":60},{"dateTime":"2018-06-16T06:39:30.000","level":"asleep","seconds":120},{"dateTime":"2018-06-16T06:41:30.000","level":"restless","seconds":420},{"dateTime":"2018-06-16T06:48:30.000","level":"asleep","seconds":480},{"dateTime":"2018-06-16T06:56:30.000","level":"restless","seconds":180},{"dateTime":"2018-06-16T06:59:30.000","level":"asleep","seconds":60},{"dateTime":"2018-06-16T07:00:30.000","level":"restless","seconds":60},{"dateTime":"2018-06-16T07:01:30.000","level":"asleep","seconds":60},{"dateTime":"2018-06-16T07:02:30.000","level":"restless","seconds":60},{"dateTime":"2018-06-16T07:03:30.000","level":"asleep","seconds":120}],"summary":{"asleep":{"count":0,"minutes":299},"awake":{"count":1,"minutes":3},"restless":{"count":28,"minutes":59}}},"logId":18577014986,"minutesAfterWakeup":0,"minutesAsleep":299,"minutesAwake":62,"minutesToFallAsleep":0,"startTime":"2018-06-16T01:04:30.000","timeInBed":361,"type":"classic"},{"dateOfSleep":"2018-06-15","duration":26340000,"efficiency":94,"endTime":"2018-06-15T10:12:30.000","infoCode":0,"levels":{"data":[{"dateTime":"2018-06-15T02:53:30.000","level":"asleep","seconds":240},{"dateTime":"2018-06-15T02:57:30.000","level":"restless","seconds":120},{"dateTime":"2018-06-15T02:59:30.000","level":"asleep","seconds":120},{"dateTime":"2018-06-15T03:01:30.000","level":"restless","seconds":120},{"dateTime":"2018-06-15T03:03:30.000","level":"asleep","seconds":3720},{"dateTime":"2018-06-15T04:05:30.000","level":"restless","seconds":60},{"dateTime":"2018-06-15T04:06:30.000","level":"asleep","seconds":120},{"dateTime":"2018-06-15T04:08:30.000","level":"restless","seconds":120},{"dateTime":"2018-06-15T04:10:30.000","level":"asleep","seconds":120},{"dateTime":"2018-06-15T04:12:30.000","level":"restless","seconds":60},{"dateTime":"2018-06-15T04:13:30.000","level":"asleep","seconds":1140},{"dateTime":"2018-06-15T04:32:30.000","level":"restless","seconds":60},{"dateTime":"2018-06-15T04:33:30.000","level":"asleep","seconds":960},{"dateTime":"2018-06-15T04:49:30.000","level":"restless","seconds":60},{"dateTime":"2018-06-15T04:50:30.000","level":"asleep","seconds":3120},{"dateTime":"2018-06-15T05:42:30.000","level":"restless","seconds":60},{"dateTime":"2018-06-15T05:43:30.000","level":"asleep","seconds":180},{"dateTime":"2018-06-15T05:46:30.000","level":"restless","seconds":60},{"dateTime":"2018-06-15T05:47:30.000","level":"asleep","seconds":960},{"dateTime":"2018-06-15T06:03:30.000","level":"restless","seconds":240},{"dateTime":"2018-06-15T06:07:30.000","level":"asleep","seconds":4140},{"dateTime":"2018-06-15T07:16:30.000","level":"restless","seconds":180},{"dateTime":"2018-06-15T07:19:30.000","level":"asleep","seconds":60},{"dateTime":"2018-06-15T07:20:30.000","level":"restless","seconds":180},{"dateTime":"2018-06-15T07:23:30.000","level":"asleep","seconds":60},{"dateTime":"2018-06-15T07:24:30.000","level":"restless","seconds":120},{"dateTime":"2018-06-15T07:26:30.000","level":"asleep","seconds":8520},{"dateTime":"2018-06-15T09:48:30.000","level":"restless","seconds":60},{"dateTime":"2018-06-15T09:49:30.000","level":"asleep","seconds":180},{"dateTime":"2018-06-15T09:52:30.000","level":"restless","seconds":60},{"dateTime":"2018-06-15T09:53:30.000","level":"asleep","seconds":960},{"dateTime":"2018-06-15T10:09:30.000","level":"restless","seconds":120},{"dateTime":"2018-06-15T10:11:30.000","level":"asleep","seconds":60}],"summary":{"asleep":{"count":0,"minutes":411},"awake":{"count":0,"minutes":0},"restless":{"count":16,"minutes":28}}},"logId":18577014985,"minutesAfterWakeup":0,"minutesAsleep":411,"minutesAwake":28,"minutesToFallAsleep":0,"startTime":"2018-06-15T02:53:30.000","timeInBed":439,"type":"classic"},{"dateOfSleep":"2018-06-14","duration":37680000,"efficiency":88,"endTime":"2018-06-14T10:10:30.000","infoCode":0,"levels":{"data":[{"dateTime":"2018-06-13T23:42:00.000","level":"restless","seconds":120},{"dateTime":"2018-06-13T23:44:00.000","level":"asleep","seconds":120},{"dateTime":"2018-06-13T23:46:00.000","level":"restless","seconds":60},{"dateTime":"2018-06-13T23:47:00.000","level":"asleep","seconds":1680},{"dateTime":"2018-06-14T00:15:00.000","level":"restless","seconds":60},{"dateTime":"2018-06-14T00:16:00.000","level":"asleep","seconds":180},{"dateTime":"2018-06-14T00:19:00.000","level":"restless","seconds":60},{"dateTime":"2018-06-14T00:20:00.000","level":"asleep","seconds":1140},{"dateTime":"2018-06-14T00:39:00.000","level":"restless","seconds":60},{"dateTime":"2018-06-14T00:40:00.000","level":"asleep","seconds":3360},{"dateTime":"2018-06-14T01:36:00.000","level":"restless","seconds":300},{"dateTime":"2018-06-14T01:41:00.000","level":"asleep","seconds":720},{"dateTime":"2018-06-14T01:53:00.000","level":"restless","seconds":60},{"dateTime":"2018-06-14T01:54:00.000","level":"asleep","seconds":480},{"dateTime":"2018-06-14T02:02:00.000","level":"restless","seconds":180},{"dateTime":"2018-06-14T02:05:00.000","level":"asleep","seconds":240},{"dateTime":"2018-06-14T02:09:00.000","level":"restless","seconds":60},{"dateTime":"2018-06-14T02:10:00.000","level":"asleep","seconds":240},{"dateTime":"2018-06-14T02:14:00.000","level":"restless","seconds":120},{"dateTime":"2018-06-14T02:16:00.000","level":"asleep","seconds":1140},{"dateTime":"2018-06-14T02:35:00.000","level":"restless","seconds":120},{"dateTime":"2018-06-14T02:37:00.000","level":"asleep","seconds":120},{"dateTime":"2018-06-14T02:39:00.000","level":"restless","seconds":60},{"dateTime":"2018-06-14T02:40:00.000","level":"asleep","seconds":1440},{"dateTime":"2018-06-14T03:04:00.000","level":"restless","seconds":60},{"dateTime":"2018-06-14T03:05:00.000","level":"asleep","seconds":2340},{"dateTime":"2018-06-14T03:44:00.000","level":"restless","seconds":60},{"dateTime":"2018-06-14T03:45:00.000","level":"asleep","seconds":480},{"dateTime":"2018-06-14T03:53:00.000","level":"restless","seconds":60},{"dateTime":"2018-06-14T03:54:00.000","level":"asleep","seconds":180},{"dateTime":"2018-06-14T03:57:00.000","level":"restless","seconds":180},{"dateTime":"2018-06-14T04:00:00.000","level":"asleep","seconds":180},{"dateTime":"2018-06-14T04:03:00.000","level":"restless","seconds":60},{"dateTime":"2018-06-14T04:04:00.000","level":"asleep","seconds":180},{"dateTime":"2018-06-14T04:07:00.000","level":"restless","seconds":180},{"dateTime":"2018-06-14T04:10:00.000","level":"awake","seconds":360},{"dateTime":"2018-06-14T04:16:00.000","level":"restless","seconds":60},{"dateTime":"2018-06-14T04:17:00.000","level":"asleep","seconds":1680},{"dateTime":"2018-06-14T04:45:00.000","level":"restless","seconds":120},{"dateTime":"2018-06-14T04:47:00.000","level":"asleep","seconds":60},{"dateTime":"2018-06-14T04:48:00.000","level":"restless","seconds":120},{"dateTime":"2018-06-14T04:50:00.000","level":"awake","seconds":60},{"dateTime":"2018-06-14T04:51:00.000","level":"restless","seconds":60},{"dateTime":"2018-06-14T04:52:00.000","level":"awake","seconds":60},{"dateTime":"2018-06-14T04:53:00.000","level":"restless","seconds":120},{"dateTime":"2018-06-14T04:55:00.000","level":"asleep","seconds":240},{"dateTime":"2018-06-14T04:59:00.000","level":"restless","seconds":300},{"dateTime":"2018-06-14T05:04:00.000","level":"asleep","seconds":2100},{"dateTime":"2018-06-14T05:39:00.000","level":"restless","seconds":60},{"dateTime":"2018-06-14T05:40:00.000","level":"asleep","seconds":2280},{"dateTime":"2018-06-14T06:18:00.000","level":"restless","seconds":180},{"dateTime":"2018-06-14T06:21:00.000","level":"asleep","seconds":1440},{"dateTime":"2018-06-14T06:45:00.000","level":"restless","seconds":60},{"dateTime":"2018-06-14T06:46:00.000","level":"asleep","seconds":780},{"dateTime":"2018-06-14T06:59:00.000","level":"restless","seconds":60},{"dateTime":"2018-06-14T07:00:00.000","level":"asleep","seconds":120},{"dateTime":"2018-06-14T07:02:00.000","level":"restless","seconds":180},{"dateTime":"2018-06-14T07:05:00.000","level":"asleep","seconds":960},{"dateTime":"2018-06-14T07:21:00.000","level":"restless","seconds":120},{"dateTime":"2018-06-14T07:23:00.000","level":"asleep","seconds":1560},{"dateTime":"2018-06-14T07:49:00.000","level":"restless","seconds":60},{"dateTime":"2018-06-14T07:50:00.000","level":"asleep","seconds":720},{"dateTime":"2018-06-14T08:02:00.000","level":"restless","seconds":60},{"dateTime":"2018-06-14T08:03:00.000","level":"asleep","seconds":3120},{"dateTime":"2018-06-14T08:55:00.000","level":"restless","seconds":180},{"dateTime":"2018-06-14T08:58:00.000","level":"asleep","seconds":360},{"dateTime":"2018-06-14T09:04:00.000","level":"restless","seconds":180},{"dateTime":"2018-06-14T09:07:00.000","level":"asleep","seconds":300},{"dateTime":"2018-06-14T09:12:00.000","level":"restless","seconds":120},{"dateTime":"2018-06-14T09:14:00.000","level":"asleep","seconds":120},{"dateTime":"2018-06-14T09:16:00.000","level":"restless","seconds":180},{"dateTime":"2018-06-14T09:19:00.000","level":"asleep","seconds":3060}],"summary":{"asleep":{"count":0,"minutes":552},"awake":{"count":3,"minutes":8},"restless":{"count":36,"minutes":68}}},"logId":18577014984,"minutesAfterWakeup":0,"minutesAsleep":552,"minutesAwake":76,"minutesToFallAsleep":0,"startTime":"2018-06-13T23:42:00.000","timeInBed":628,"type":"classic"},{"dateOfSleep":"2018-06-13","duration":36180000,"efficiency":86,"endTime":"2018-06-13T10:42:30.000","infoCode":0,"levels":{"data":[{"dateTime":"2018-06-13T00:39:30.000","level":"asleep","seconds":120},{"dateTime":"2018-06-13T00:41:30.000","level":"restless","seconds":120},{"dateTime":"2018-06-13T00:43:30.000","level":"asleep","seconds":120},{"dateTime":"2018-06-13T00:45:30.000","level":"restless","seconds":60},{"dateTime":"2018-06-13T00:46:30.000","level":"asleep","seconds":1800},{"dateTime":"2018-06-13T01:16:30.000","level":"restless","seconds":60},{"dateTime":"2018-06-13T01:17:30.000","level":"asleep","seconds":180},{"dateTime":"2018-06-13T01:20:30.000","level":"restless","seconds":60},{"dateTime":"2018-06-13T01:21:30.000","level":"asleep","seconds":240},{"dateTime":"2018-06-13T01:25:30.000","level":"restless","seconds":60},{"dateTime":"2018-06-13T01:26:30.000","level":"asleep","seconds":180},{"dateTime":"2018-06-13T01:29:30.000","level":"restless","seconds":60},{"dateTime":"2018-06-13T01:30:30.000","level":"asleep","seconds":960},{"dateTime":"2018-06-13T01:46:30.000","level":"restless","seconds":120},{"dateTime":"2018-06-13T01:48:30.000","level":"asleep","seconds":3360},{"dateTime":"2018-06-13T02:44:30.000","level":"restless","seconds":60},{"dateTime":"2018-06-13T02:45:30.000","level":"asleep","seconds":180},{"dateTime":"2018-06-13T02:48:30.000","level":"restless","seconds":60},{"dateTime":"2018-06-13T02:49:30.000","level":"asleep","seconds":1500},{"dateTime":"2018-06-13T03:14:30.000","level":"restless","seconds":180},{"dateTime":"2018-06-13T03:17:30.000","level":"asleep","seconds":2520},{"dateTime":"2018-06-13T03:59:30.000","level":"restless","seconds":60},{"dateTime":"2018-06-13T04:00:30.000","level":"asleep","seconds":180},{"dateTime":"2018-06-13T04:03:30.000","level":"restless","seconds":60},{"dateTime":"2018-06-13T04:04:30.000","level":"asleep","seconds":2580},{"dateTime":"2018-06-13T04:47:30.000","level":"restless","seconds":60},{"dateTime":"2018-06-13T04:48:30.000","level":"asleep","seconds":3180},{"dateTime":"2018-06-13T05:41:30.000","level":"restless","seconds":60},{"dateTime":"2018-06-13T05:42:30.000","level":"asleep","seconds":360},{"dateTime":"2018-06-13T05:48:30.000","level":"restless","seconds":60},{"dateTime":"2018-06-13T05:49:30.000","level":"asleep","seconds":1860},{"dateTime":"2018-06-13T06:20:30.000","level":"restless","seconds":60},{"dateTime":"2018-06-13T06:21:30.000","level":"asleep","seconds":60},{"dateTime":"2018-06-13T06:22:30.000","level":"restless","seconds":60},{"dateTime":"2018-06-13T06:23:30.000","level":"awake","seconds":480},{"dateTime":"2018-06-13T06:31:30.000","level":"restless","seconds":600},{"dateTime":"2018-06-13T06:41:30.000","level":"awake","seconds":780},{"dateTime":"2018-06-13T06:54:30.000","level":"restless","seconds":180},{"dateTime":"2018-06-13T06:57:30.000","level":"awake","seconds":360},{"dateTime":"2018-06-13T07:03:30.000","level":"restless","seconds":60},{"dateTime":"2018-06-13T07:04:30.000","level":"awake","seconds":600},{"dateTime":"2018-06-13T07:14:30.000","level":"restless","seconds":60},{"dateTime":"2018-06-13T07:15:30.000","level":"asleep","seconds":1560},{"dateTime":"2018-06-13T07:41:30.000","level":"restless","seconds":120},{"dateTime":"2018-06-13T07:43:30.000","level":"asleep","seconds":120},{"dateTime":"2018-06-13T07:45:30.000","level":"restless","seconds":120},{"dateTime":"2018-06-13T07:47:30.000","level":"asleep","seconds":1560},{"dateTime":"2018-06-13T08:13:30.000","level":"restless","seconds":60},{"dateTime":"2018-06-13T08:14:30.000","level":"asleep","seconds":3300},{"dateTime":"2018-06-13T09:09:30.000","level":"restless","seconds":120},{"dateTime":"2018-06-13T09:11:30.000","level":"asleep","seconds":360},{"dateTime":"2018-06-13T09:17:30.000","level":"restless","seconds":120},{"dateTime":"2018-06-13T09:19:30.000","level":"asleep","seconds":4680},{"dateTime":"2018-06-13T10:37:30.000","level":"restless","seconds":120},{"dateTime":"2018-06-13T10:39:30.000","level":"asleep","seconds":180}],"summary":{"asleep":{"count":0,"minutes":519},"awake":{"count":4,"minutes":37},"restless":{"count":27,"minutes":47}}},"logId":18577014983,"minutesAfterWakeup":0,"minutesAsleep":519,"minutesAwake":84,"minutesToFallAsleep":0,"startTime":"2018-06-13T00:39:30.000","timeInBed":603,"type":"classic"}]}
```
