## Supplementary Data 2 for "Digital phenotyping by consumer wearables identifies sleep-associated markers of cardiovascular disease risk and biological aging": SleepDetailed_0618-0033-NHC.json

```
{"sleep":[{"dateOfSleep":"2018-06-27","duration":19200000,"efficiency":94,"endTime":"2018-06-27T04:30:00.000","infoCode":0,"levels":{"data":[{"dateTime":"2018-06-26T23:09:30.000","level":"asleep","seconds":5580},{"dateTime":"2018-06-27T00:42:30.000","level":"restless","seconds":60},{"dateTime":"2018-06-27T00:43:30.000","level":"asleep","seconds":60},{"dateTime":"2018-06-27T00:44:30.000","level":"restless","seconds":120},{"dateTime":"2018-06-27T00:46:30.000","level":"awake","seconds":60},{"dateTime":"2018-06-27T00:47:30.000","level":"asleep","seconds":4140},{"dateTime":"2018-06-27T01:56:30.000","level":"restless","seconds":60},{"dateTime":"2018-06-27T01:57:30.000","level":"asleep","seconds":180},{"dateTime":"2018-06-27T02:00:30.000","level":"restless","seconds":60},{"dateTime":"2018-06-27T02:01:30.000","level":"asleep","seconds":720},{"dateTime":"2018-06-27T02:13:30.000","level":"restless","seconds":120},{"dateTime":"2018-06-27T02:15:30.000","level":"asleep","seconds":120},{"dateTime":"2018-06-27T02:17:30.000","level":"restless","seconds":120},{"dateTime":"2018-06-27T02:19:30.000","level":"asleep","seconds":2940},{"dateTime":"2018-06-27T03:08:30.000","level":"restless","seconds":60},{"dateTime":"2018-06-27T03:09:30.000","level":"asleep","seconds":1380},{"dateTime":"2018-06-27T03:32:30.000","level":"restless","seconds":360},{"dateTime":"2018-06-27T03:38:30.000","level":"asleep","seconds":60},{"dateTime":"2018-06-27T03:39:30.000","level":"restless","seconds":60},{"dateTime":"2018-06-27T03:40:30.000","level":"asleep","seconds":2520},{"dateTime":"2018-06-27T04:22:30.000","level":"restless","seconds":60},{"dateTime":"2018-06-27T04:23:30.000","level":"asleep","seconds":180},{"dateTime":"2018-06-27T04:26:30.000","level":"restless","seconds":60},{"dateTime":"2018-06-27T04:27:30.000","level":"asleep","seconds":120}],"summary":{"asleep":{"count":0,"minutes":300},"awake":{"count":1,"minutes":1},"restless":{"count":11,"minutes":19}}},"logId":18673274601,"minutesAfterWakeup":0,"minutesAsleep":300,"minutesAwake":20,"minutesToFallAsleep":0,"startTime":"2018-06-26T23:09:30.000","timeInBed":320,"type":"classic"},{"dateOfSleep":"2018-06-25","duration":20040000,"efficiency":90,"endTime":"2018-06-25T05:22:00.000","infoCode":0,"levels":{"data":[{"dateTime":"2018-06-24T23:48:00.000","level":"asleep","seconds":3060},{"dateTime":"2018-06-25T00:39:00.000","level":"restless","seconds":300},{"dateTime":"2018-06-25T00:44:00.000","level":"asleep","seconds":600},{"dateTime":"2018-06-25T00:54:00.000","level":"restless","seconds":60},{"dateTime":"2018-06-25T00:55:00.000","level":"asleep","seconds":300},{"dateTime":"2018-06-25T01:00:00.000","level":"restless","seconds":180},{"dateTime":"2018-06-25T01:03:00.000","level":"asleep","seconds":3960},{"dateTime":"2018-06-25T02:09:00.000","level":"restless","seconds":60},{"dateTime":"2018-06-25T02:10:00.000","level":"asleep","seconds":8100},{"dateTime":"2018-06-25T04:25:00.000","level":"restless","seconds":420},{"dateTime":"2018-06-25T04:32:00.000","level":"awake","seconds":120},{"dateTime":"2018-06-25T04:34:00.000","level":"restless","seconds":60},{"dateTime":"2018-06-25T04:35:00.000","level":"asleep","seconds":240},{"dateTime":"2018-06-25T04:39:00.000","level":"restless","seconds":120},{"dateTime":"2018-06-25T04:41:00.000","level":"asleep","seconds":600},{"dateTime":"2018-06-25T04:51:00.000","level":"restless","seconds":120},{"dateTime":"2018-06-25T04:53:00.000","level":"asleep","seconds":120},{"dateTime":"2018-06-25T04:55:00.000","level":"restless","seconds":480},{"dateTime":"2018-06-25T05:03:00.000","level":"asleep","seconds":840},{"dateTime":"2018-06-25T05:17:00.000","level":"restless","seconds":60},{"dateTime":"2018-06-25T05:18:00.000","level":"asleep","seconds":120},{"dateTime":"2018-06-25T05:20:00.000","level":"restless","seconds":120}],"summary":{"asleep":{"count":0,"minutes":299},"awake":{"count":1,"minutes":2},"restless":{"count":11,"minutes":33}}},"logId":18673274600,"minutesAfterWakeup":2,"minutesAsleep":299,"minutesAwake":33,"minutesToFallAsleep":0,"startTime":"2018-06-24T23:48:00.000","timeInBed":334,"type":"classic"},{"dateOfSleep":"2018-06-24","duration":5760000,"efficiency":96,"endTime":"2018-06-24T18:01:30.000","infoCode":0,"levels":{"data":[{"dateTime":"2018-06-24T16:25:30.000","level":"restless","seconds":120},{"dateTime":"2018-06-24T16:27:30.000","level":"asleep","seconds":3420},{"dateTime":"2018-06-24T17:24:30.000","level":"restless","seconds":60},{"dateTime":"2018-06-24T17:25:30.000","level":"asleep","seconds":600},{"dateTime":"2018-06-24T17:35:30.000","level":"restless","seconds":60},{"dateTime":"2018-06-24T17:36:30.000","level":"asleep","seconds":1320},{"dateTime":"2018-06-24T17:58:30.000","level":"restless","seconds":180}],"summary":{"asleep":{"count":0,"minutes":89},"awake":{"count":0,"minutes":0},"restless":{"count":4,"minutes":7}}},"logId":18673274599,"minutesAfterWakeup":3,"minutesAsleep":89,"minutesAwake":4,"minutesToFallAsleep":0,"startTime":"2018-06-24T16:25:30.000","timeInBed":96,"type":"classic"},{"dateOfSleep":"2018-06-24","duration":26460000,"efficiency":85,"endTime":"2018-06-24T08:34:30.000","infoCode":0,"levels":{"data":[{"dateTime":"2018-06-24T01:13:30.000","level":"asleep","seconds":180},{"dateTime":"2018-06-24T01:16:30.000","level":"restless","seconds":120},{"dateTime":"2018-06-24T01:18:30.000","level":"asleep","seconds":1320},{"dateTime":"2018-06-24T01:40:30.000","level":"restless","seconds":60},{"dateTime":"2018-06-24T01:41:30.000","level":"asleep","seconds":180},{"dateTime":"2018-06-24T01:44:30.000","level":"restless","seconds":60},{"dateTime":"2018-06-24T01:45:30.000","level":"asleep","seconds":300},{"dateTime":"2018-06-24T01:50:30.000","level":"restless","seconds":60},{"dateTime":"2018-06-24T01:51:30.000","level":"asleep","seconds":1560},{"dateTime":"2018-06-24T02:17:30.000","level":"restless","seconds":60},{"dateTime":"2018-06-24T02:18:30.000","level":"asleep","seconds":600},{"dateTime":"2018-06-24T02:28:30.000","level":"restless","seconds":240},{"dateTime":"2018-06-24T02:32:30.000","level":"asleep","seconds":900},{"dateTime":"2018-06-24T02:47:30.000","level":"restless","seconds":120},{"dateTime":"2018-06-24T02:49:30.000","level":"asleep","seconds":120},{"dateTime":"2018-06-24T02:51:30.000","level":"restless","seconds":360},{"dateTime":"2018-06-24T02:57:30.000","level":"asleep","seconds":3600},{"dateTime":"2018-06-24T03:57:30.000","level":"restless","seconds":60},{"dateTime":"2018-06-24T03:58:30.000","level":"asleep","seconds":780},{"dateTime":"2018-06-24T04:11:30.000","level":"restless","seconds":60},{"dateTime":"2018-06-24T04:12:30.000","level":"asleep","seconds":300},{"dateTime":"2018-06-24T04:17:30.000","level":"restless","seconds":60},{"dateTime":"2018-06-24T04:18:30.000","level":"asleep","seconds":180},{"dateTime":"2018-06-24T04:21:30.000","level":"restless","seconds":60},{"dateTime":"2018-06-24T04:22:30.000","level":"asleep","seconds":840},{"dateTime":"2018-06-24T04:36:30.000","level":"restless","seconds":60},{"dateTime":"2018-06-24T04:37:30.000","level":"asleep","seconds":120},{"dateTime":"2018-06-24T04:39:30.000","level":"restless","seconds":60},{"dateTime":"2018-06-24T04:40:30.000","level":"asleep","seconds":1500},{"dateTime":"2018-06-24T05:05:30.000","level":"restless","seconds":240},{"dateTime":"2018-06-24T05:09:30.000","level":"awake","seconds":360},{"dateTime":"2018-06-24T05:15:30.000","level":"restless","seconds":600},{"dateTime":"2018-06-24T05:25:30.000","level":"asleep","seconds":360},{"dateTime":"2018-06-24T05:31:30.000","level":"restless","seconds":420},{"dateTime":"2018-06-24T05:38:30.000","level":"asleep","seconds":1140},{"dateTime":"2018-06-24T05:57:30.000","level":"restless","seconds":60},{"dateTime":"2018-06-24T05:58:30.000","level":"asleep","seconds":1560},{"dateTime":"2018-06-24T06:24:30.000","level":"restless","seconds":60},{"dateTime":"2018-06-24T06:25:30.000","level":"asleep","seconds":420},{"dateTime":"2018-06-24T06:32:30.000","level":"restless","seconds":60},{"dateTime":"2018-06-24T06:33:30.000","level":"asleep","seconds":960},{"dateTime":"2018-06-24T06:49:30.000","level":"restless","seconds":180},{"dateTime":"2018-06-24T06:52:30.000","level":"asleep","seconds":120},{"dateTime":"2018-06-24T06:54:30.000","level":"restless","seconds":60},{"dateTime":"2018-06-24T06:55:30.000","level":"asleep","seconds":3600},{"dateTime":"2018-06-24T07:55:30.000","level":"restless","seconds":180},{"dateTime":"2018-06-24T07:58:30.000","level":"asleep","seconds":1260},{"dateTime":"2018-06-24T08:19:30.000","level":"restless","seconds":60},{"dateTime":"2018-06-24T08:20:30.000","level":"asleep","seconds":60},{"dateTime":"2018-06-24T08:21:30.000","level":"restless","seconds":60},{"dateTime":"2018-06-24T08:22:30.000","level":"asleep","seconds":240},{"dateTime":"2018-06-24T08:26:30.000","level":"restless","seconds":480}],"summary":{"asleep":{"count":0,"minutes":370},"awake":{"count":1,"minutes":6},"restless":{"count":26,"minutes":65}}},"logId":18673274598,"minutesAfterWakeup":8,"minutesAsleep":370,"minutesAwake":63,"minutesToFallAsleep":0,"startTime":"2018-06-24T01:13:30.000","timeInBed":441,"type":"classic"},{"dateOfSleep":"2018-06-23","duration":9840000,"efficiency":96,"endTime":"2018-06-23T17:22:30.000","infoCode":0,"levels":{"data":[{"dateTime":"2018-06-23T14:38:00.000","level":"restless","seconds":120},{"dateTime":"2018-06-23T14:40:00.000","level":"asleep","seconds":1980},{"dateTime":"2018-06-23T15:13:00.000","level":"restless","seconds":120},{"dateTime":"2018-06-23T15:15:00.000","level":"asleep","seconds":4740},{"dateTime":"2018-06-23T16:34:00.000","level":"restless","seconds":60},{"dateTime":"2018-06-23T16:35:00.000","level":"asleep","seconds":2460},{"dateTime":"2018-06-23T17:16:00.000","level":"restless","seconds":60},{"dateTime":"2018-06-23T17:17:00.000","level":"asleep","seconds":300}],"summary":{"asleep":{"count":0,"minutes":158},"awake":{"count":0,"minutes":0},"restless":{"count":4,"minutes":6}}},"logId":18673274597,"minutesAfterWakeup":0,"minutesAsleep":158,"minutesAwake":6,"minutesToFallAsleep":0,"startTime":"2018-06-23T14:38:00.000","timeInBed":164,"type":"classic"},{"dateOfSleep":"2018-06-22","duration":27180000,"efficiency":91,"endTime":"2018-06-22T07:37:30.000","infoCode":0,"levels":{"data":[{"dateTime":"2018-06-22T00:04:30.000","level":"restless","seconds":240},{"dateTime":"2018-06-22T00:08:30.000","level":"awake","seconds":60},{"dateTime":"2018-06-22T00:09:30.000","level":"restless","seconds":180},{"dateTime":"2018-06-22T00:12:30.000","level":"asleep","seconds":120},{"dateTime":"2018-06-22T00:14:30.000","level":"restless","seconds":60},{"dateTime":"2018-06-22T00:15:30.000","level":"asleep","seconds":1560},{"dateTime":"2018-06-22T00:41:30.000","level":"restless","seconds":180},{"dateTime":"2018-06-22T00:44:30.000","level":"asleep","seconds":7560},{"dateTime":"2018-06-22T02:50:30.000","level":"restless","seconds":60},{"dateTime":"2018-06-22T02:51:30.000","level":"asleep","seconds":4320},{"dateTime":"2018-06-22T04:03:30.000","level":"restless","seconds":60},{"dateTime":"2018-06-22T04:04:30.000","level":"asleep","seconds":60},{"dateTime":"2018-06-22T04:05:30.000","level":"restless","seconds":180},{"dateTime":"2018-06-22T04:08:30.000","level":"asleep","seconds":180},{"dateTime":"2018-06-22T04:11:30.000","level":"restless","seconds":60},{"dateTime":"2018-06-22T04:12:30.000","level":"asleep","seconds":300},{"dateTime":"2018-06-22T04:17:30.000","level":"restless","seconds":60},{"dateTime":"2018-06-22T04:18:30.000","level":"asleep","seconds":720},{"dateTime":"2018-06-22T04:30:30.000","level":"restless","seconds":60},{"dateTime":"2018-06-22T04:31:30.000","level":"asleep","seconds":3120},{"dateTime":"2018-06-22T05:23:30.000","level":"restless","seconds":120},{"dateTime":"2018-06-22T05:25:30.000","level":"asleep","seconds":1740},{"dateTime":"2018-06-22T05:54:30.000","level":"restless","seconds":120},{"dateTime":"2018-06-22T05:56:30.000","level":"asleep","seconds":540},{"dateTime":"2018-06-22T06:05:30.000","level":"restless","seconds":60},{"dateTime":"2018-06-22T06:06:30.000","level":"asleep","seconds":600},{"dateTime":"2018-06-22T06:16:30.000","level":"restless","seconds":240},{"dateTime":"2018-06-22T06:20:30.000","level":"awake","seconds":180},{"dateTime":"2018-06-22T06:23:30.000","level":"restless","seconds":120},{"dateTime":"2018-06-22T06:25:30.000","level":"asleep","seconds":180},{"dateTime":"2018-06-22T06:28:30.000","level":"restless","seconds":120},{"dateTime":"2018-06-22T06:30:30.000","level":"asleep","seconds":180},{"dateTime":"2018-06-22T06:33:30.000","level":"restless","seconds":60},{"dateTime":"2018-06-22T06:34:30.000","level":"asleep","seconds":480},{"dateTime":"2018-06-22T06:42:30.000","level":"restless","seconds":60},{"dateTime":"2018-06-22T06:43:30.000","level":"asleep","seconds":2340},{"dateTime":"2018-06-22T07:22:30.000","level":"restless","seconds":180},{"dateTime":"2018-06-22T07:25:30.000","level":"asleep","seconds":120},{"dateTime":"2018-06-22T07:27:30.000","level":"restless","seconds":60},{"dateTime":"2018-06-22T07:28:30.000","level":"asleep","seconds":300},{"dateTime":"2018-06-22T07:33:30.000","level":"restless","seconds":60},{"dateTime":"2018-06-22T07:34:30.000","level":"asleep","seconds":180}],"summary":{"asleep":{"count":0,"minutes":410},"awake":{"count":2,"minutes":4},"restless":{"count":21,"minutes":39}}},"logId":18673274596,"minutesAfterWakeup":0,"minutesAsleep":410,"minutesAwake":43,"minutesToFallAsleep":0,"startTime":"2018-06-22T00:04:30.000","timeInBed":453,"type":"classic"},{"dateOfSleep":"2018-06-21","duration":12000000,"efficiency":93,"endTime":"2018-06-21T08:09:30.000","infoCode":0,"levels":{"data":[{"dateTime":"2018-06-21T04:49:30.000","level":"asleep","seconds":5460},{"dateTime":"2018-06-21T06:20:30.000","level":"restless","seconds":180},{"dateTime":"2018-06-21T06:23:30.000","level":"asleep","seconds":60},{"dateTime":"2018-06-21T06:24:30.000","level":"restless","seconds":60},{"dateTime":"2018-06-21T06:25:30.000","level":"asleep","seconds":1560},{"dateTime":"2018-06-21T06:51:30.000","level":"restless","seconds":240},{"dateTime":"2018-06-21T06:55:30.000","level":"asleep","seconds":1620},{"dateTime":"2018-06-21T07:22:30.000","level":"restless","seconds":60},{"dateTime":"2018-06-21T07:23:30.000","level":"asleep","seconds":1140},{"dateTime":"2018-06-21T07:42:30.000","level":"restless","seconds":120},{"dateTime":"2018-06-21T07:44:30.000","level":"asleep","seconds":1260},{"dateTime":"2018-06-21T08:05:30.000","level":"restless","seconds":180},{"dateTime":"2018-06-21T08:08:30.000","level":"asleep","seconds":60}],"summary":{"asleep":{"count":0,"minutes":186},"awake":{"count":0,"minutes":0},"restless":{"count":6,"minutes":14}}},"logId":18673274595,"minutesAfterWakeup":0,"minutesAsleep":186,"minutesAwake":14,"minutesToFallAsleep":0,"startTime":"2018-06-21T04:49:30.000","timeInBed":200,"type":"classic"}]}
```
