## Supplementary Data 2 for "Digital phenotyping by consumer wearables identifies sleep-associated markers of cardiovascular disease risk and biological aging": SleepDetailed_0618-0034-NHC.json

```
{"sleep":[{"dateOfSleep":"2018-06-22","duration":24780000,"efficiency":89,"endTime":"2018-06-22T06:28:00.000","infoCode":0,"levels":{"data":[{"dateTime":"2018-06-21T23:35:00.000","level":"asleep","seconds":60},{"dateTime":"2018-06-21T23:36:00.000","level":"restless","seconds":120},{"dateTime":"2018-06-21T23:38:00.000","level":"asleep","seconds":2640},{"dateTime":"2018-06-22T00:22:00.000","level":"restless","seconds":180},{"dateTime":"2018-06-22T00:25:00.000","level":"asleep","seconds":180},{"dateTime":"2018-06-22T00:28:00.000","level":"restless","seconds":60},{"dateTime":"2018-06-22T00:29:00.000","level":"asleep","seconds":900},{"dateTime":"2018-06-22T00:44:00.000","level":"restless","seconds":60},{"dateTime":"2018-06-22T00:45:00.000","level":"asleep","seconds":420},{"dateTime":"2018-06-22T00:52:00.000","level":"restless","seconds":120},{"dateTime":"2018-06-22T00:54:00.000","level":"asleep","seconds":540},{"dateTime":"2018-06-22T01:03:00.000","level":"restless","seconds":60},{"dateTime":"2018-06-22T01:04:00.000","level":"asleep","seconds":120},{"dateTime":"2018-06-22T01:06:00.000","level":"restless","seconds":60},{"dateTime":"2018-06-22T01:07:00.000","level":"asleep","seconds":180},{"dateTime":"2018-06-22T01:10:00.000","level":"restless","seconds":60},{"dateTime":"2018-06-22T01:11:00.000","level":"asleep","seconds":4620},{"dateTime":"2018-06-22T02:28:00.000","level":"restless","seconds":60},{"dateTime":"2018-06-22T02:29:00.000","level":"asleep","seconds":960},{"dateTime":"2018-06-22T02:45:00.000","level":"restless","seconds":180},{"dateTime":"2018-06-22T02:48:00.000","level":"asleep","seconds":60},{"dateTime":"2018-06-22T02:49:00.000","level":"restless","seconds":60},{"dateTime":"2018-06-22T02:50:00.000","level":"asleep","seconds":60},{"dateTime":"2018-06-22T02:51:00.000","level":"restless","seconds":60},{"dateTime":"2018-06-22T02:52:00.000","level":"asleep","seconds":60},{"dateTime":"2018-06-22T02:53:00.000","level":"restless","seconds":60},{"dateTime":"2018-06-22T02:54:00.000","level":"asleep","seconds":300},{"dateTime":"2018-06-22T02:59:00.000","level":"restless","seconds":60},{"dateTime":"2018-06-22T03:00:00.000","level":"asleep","seconds":120},{"dateTime":"2018-06-22T03:02:00.000","level":"restless","seconds":180},{"dateTime":"2018-06-22T03:05:00.000","level":"asleep","seconds":660},{"dateTime":"2018-06-22T03:16:00.000","level":"restless","seconds":180},{"dateTime":"2018-06-22T03:19:00.000","level":"asleep","seconds":1440},{"dateTime":"2018-06-22T03:43:00.000","level":"restless","seconds":180},{"dateTime":"2018-06-22T03:46:00.000","level":"asleep","seconds":60},{"dateTime":"2018-06-22T03:47:00.000","level":"restless","seconds":120},{"dateTime":"2018-06-22T03:49:00.000","level":"asleep","seconds":960},{"dateTime":"2018-06-22T04:05:00.000","level":"restless","seconds":60},{"dateTime":"2018-06-22T04:06:00.000","level":"asleep","seconds":60},{"dateTime":"2018-06-22T04:07:00.000","level":"restless","seconds":60},{"dateTime":"2018-06-22T04:08:00.000","level":"asleep","seconds":180},{"dateTime":"2018-06-22T04:11:00.000","level":"restless","seconds":60},{"dateTime":"2018-06-22T04:12:00.000","level":"asleep","seconds":2760},{"dateTime":"2018-06-22T04:58:00.000","level":"restless","seconds":300},{"dateTime":"2018-06-22T05:03:00.000","level":"asleep","seconds":60},{"dateTime":"2018-06-22T05:04:00.000","level":"restless","seconds":60},{"dateTime":"2018-06-22T05:05:00.000","level":"asleep","seconds":2280},{"dateTime":"2018-06-22T05:43:00.000","level":"restless","seconds":120},{"dateTime":"2018-06-22T05:45:00.000","level":"asleep","seconds":120},{"dateTime":"2018-06-22T05:47:00.000","level":"restless","seconds":60},{"dateTime":"2018-06-22T05:48:00.000","level":"asleep","seconds":600},{"dateTime":"2018-06-22T05:58:00.000","level":"restless","seconds":180},{"dateTime":"2018-06-22T06:01:00.000","level":"asleep","seconds":420},{"dateTime":"2018-06-22T06:08:00.000","level":"restless","seconds":60},{"dateTime":"2018-06-22T06:09:00.000","level":"asleep","seconds":1140}],"summary":{"asleep":{"count":0,"minutes":366},"awake":{"count":0,"minutes":0},"restless":{"count":27,"minutes":47}}},"logId":18622495335,"minutesAfterWakeup":0,"minutesAsleep":366,"minutesAwake":47,"minutesToFallAsleep":0,"startTime":"2018-06-21T23:35:00.000","timeInBed":413,"type":"classic"},{"dateOfSleep":"2018-06-21","duration":28680000,"efficiency":85,"endTime":"2018-06-21T06:05:00.000","infoCode":0,"levels":{"data":[{"dateTime":"2018-06-20T22:06:30.000","level":"restless","seconds":180},{"dateTime":"2018-06-20T22:09:30.000","level":"asleep","seconds":180},{"dateTime":"2018-06-20T22:12:30.000","level":"restless","seconds":60},{"dateTime":"2018-06-20T22:13:30.000","level":"asleep","seconds":960},{"dateTime":"2018-06-20T22:29:30.000","level":"restless","seconds":60},{"dateTime":"2018-06-20T22:30:30.000","level":"asleep","seconds":2460},{"dateTime":"2018-06-20T23:11:30.000","level":"restless","seconds":480},{"dateTime":"2018-06-20T23:19:30.000","level":"asleep","seconds":840},{"dateTime":"2018-06-20T23:33:30.000","level":"restless","seconds":120},{"dateTime":"2018-06-20T23:35:30.000","level":"asleep","seconds":120},{"dateTime":"2018-06-20T23:37:30.000","level":"restless","seconds":120},{"dateTime":"2018-06-20T23:39:30.000","level":"asleep","seconds":120},{"dateTime":"2018-06-20T23:41:30.000","level":"restless","seconds":60},{"dateTime":"2018-06-20T23:42:30.000","level":"asleep","seconds":240},{"dateTime":"2018-06-20T23:46:30.000","level":"restless","seconds":60},{"dateTime":"2018-06-20T23:47:30.000","level":"asleep","seconds":120},{"dateTime":"2018-06-20T23:49:30.000","level":"restless","seconds":60},{"dateTime":"2018-06-20T23:50:30.000","level":"asleep","seconds":540},{"dateTime":"2018-06-20T23:59:30.000","level":"restless","seconds":60},{"dateTime":"2018-06-21T00:00:30.000","level":"asleep","seconds":180},{"dateTime":"2018-06-21T00:03:30.000","level":"restless","seconds":120},{"dateTime":"2018-06-21T00:05:30.000","level":"asleep","seconds":2760},{"dateTime":"2018-06-21T00:51:30.000","level":"restless","seconds":180},{"dateTime":"2018-06-21T00:54:30.000","level":"asleep","seconds":60},{"dateTime":"2018-06-21T00:55:30.000","level":"restless","seconds":60},{"dateTime":"2018-06-21T00:56:30.000","level":"asleep","seconds":360},{"dateTime":"2018-06-21T01:02:30.000","level":"restless","seconds":120},{"dateTime":"2018-06-21T01:04:30.000","level":"asleep","seconds":180},{"dateTime":"2018-06-21T01:07:30.000","level":"restless","seconds":120},{"dateTime":"2018-06-21T01:09:30.000","level":"asleep","seconds":180},{"dateTime":"2018-06-21T01:12:30.000","level":"restless","seconds":60},{"dateTime":"2018-06-21T01:13:30.000","level":"asleep","seconds":720},{"dateTime":"2018-06-21T01:25:30.000","level":"restless","seconds":60},{"dateTime":"2018-06-21T01:26:30.000","level":"asleep","seconds":180},{"dateTime":"2018-06-21T01:29:30.000","level":"restless","seconds":60},{"dateTime":"2018-06-21T01:30:30.000","level":"asleep","seconds":60},{"dateTime":"2018-06-21T01:31:30.000","level":"restless","seconds":60},{"dateTime":"2018-06-21T01:32:30.000","level":"asleep","seconds":120},{"dateTime":"2018-06-21T01:34:30.000","level":"restless","seconds":240},{"dateTime":"2018-06-21T01:38:30.000","level":"asleep","seconds":720},{"dateTime":"2018-06-21T01:50:30.000","level":"restless","seconds":60},{"dateTime":"2018-06-21T01:51:30.000","level":"asleep","seconds":240},{"dateTime":"2018-06-21T01:55:30.000","level":"restless","seconds":60},{"dateTime":"2018-06-21T01:56:30.000","level":"asleep","seconds":3720},{"dateTime":"2018-06-21T02:58:30.000","level":"restless","seconds":180},{"dateTime":"2018-06-21T03:01:30.000","level":"asleep","seconds":180},{"dateTime":"2018-06-21T03:04:30.000","level":"restless","seconds":60},{"dateTime":"2018-06-21T03:05:30.000","level":"asleep","seconds":1260},{"dateTime":"2018-06-21T03:26:30.000","level":"restless","seconds":60},{"dateTime":"2018-06-21T03:27:30.000","level":"asleep","seconds":540},{"dateTime":"2018-06-21T03:36:30.000","level":"restless","seconds":60},{"dateTime":"2018-06-21T03:37:30.000","level":"asleep","seconds":180},{"dateTime":"2018-06-21T03:40:30.000","level":"restless","seconds":60},{"dateTime":"2018-06-21T03:41:30.000","level":"asleep","seconds":180},{"dateTime":"2018-06-21T03:44:30.000","level":"restless","seconds":120},{"dateTime":"2018-06-21T03:46:30.000","level":"asleep","seconds":60},{"dateTime":"2018-06-21T03:47:30.000","level":"restless","seconds":180},{"dateTime":"2018-06-21T03:50:30.000","level":"asleep","seconds":120},{"dateTime":"2018-06-21T03:52:30.000","level":"restless","seconds":60},{"dateTime":"2018-06-21T03:53:30.000","level":"asleep","seconds":1140},{"dateTime":"2018-06-21T04:12:30.000","level":"restless","seconds":60},{"dateTime":"2018-06-21T04:13:30.000","level":"asleep","seconds":180},{"dateTime":"2018-06-21T04:16:30.000","level":"restless","seconds":60},{"dateTime":"2018-06-21T04:17:30.000","level":"asleep","seconds":360},{"dateTime":"2018-06-21T04:23:30.000","level":"restless","seconds":300},{"dateTime":"2018-06-21T04:28:30.000","level":"asleep","seconds":60},{"dateTime":"2018-06-21T04:29:30.000","level":"restless","seconds":60},{"dateTime":"2018-06-21T04:30:30.000","level":"asleep","seconds":60},{"dateTime":"2018-06-21T04:31:30.000","level":"restless","seconds":60},{"dateTime":"2018-06-21T04:32:30.000","level":"asleep","seconds":840},{"dateTime":"2018-06-21T04:46:30.000","level":"restless","seconds":60},{"dateTime":"2018-06-21T04:47:30.000","level":"asleep","seconds":1320},{"dateTime":"2018-06-21T05:09:30.000","level":"restless","seconds":180},{"dateTime":"2018-06-21T05:12:30.000","level":"asleep","seconds":1080},{"dateTime":"2018-06-21T05:30:30.000","level":"restless","seconds":60},{"dateTime":"2018-06-21T05:31:30.000","level":"asleep","seconds":180},{"dateTime":"2018-06-21T05:34:30.000","level":"restless","seconds":60},{"dateTime":"2018-06-21T05:35:30.000","level":"asleep","seconds":1020},{"dateTime":"2018-06-21T05:52:30.000","level":"restless","seconds":120},{"dateTime":"2018-06-21T05:54:30.000","level":"asleep","seconds":120},{"dateTime":"2018-06-21T05:56:30.000","level":"restless","seconds":120},{"dateTime":"2018-06-21T05:58:30.000","level":"asleep","seconds":360}],"summary":{"asleep":{"count":0,"minutes":405},"awake":{"count":0,"minutes":0},"restless":{"count":41,"minutes":73}}},"logId":18612362166,"minutesAfterWakeup":0,"minutesAsleep":405,"minutesAwake":73,"minutesToFallAsleep":0,"startTime":"2018-06-20T22:06:30.000","timeInBed":478,"type":"classic"},{"dateOfSleep":"2018-06-20","duration":31140000,"efficiency":82,"endTime":"2018-06-20T05:59:30.000","infoCode":0,"levels":{"data":[{"dateTime":"2018-06-19T21:20:30.000","level":"awake","seconds":420},{"dateTime":"2018-06-19T21:27:30.000","level":"restless","seconds":60},{"dateTime":"2018-06-19T21:28:30.000","level":"asleep","seconds":1500},{"dateTime":"2018-06-19T21:53:30.000","level":"restless","seconds":180},{"dateTime":"2018-06-19T21:56:30.000","level":"asleep","seconds":60},{"dateTime":"2018-06-19T21:57:30.000","level":"restless","seconds":180},{"dateTime":"2018-06-19T22:00:30.000","level":"asleep","seconds":120},{"dateTime":"2018-06-19T22:02:30.000","level":"restless","seconds":120},{"dateTime":"2018-06-19T22:04:30.000","level":"asleep","seconds":600},{"dateTime":"2018-06-19T22:14:30.000","level":"restless","seconds":120},{"dateTime":"2018-06-19T22:16:30.000","level":"asleep","seconds":120},{"dateTime":"2018-06-19T22:18:30.000","level":"restless","seconds":120},{"dateTime":"2018-06-19T22:20:30.000","level":"asleep","seconds":60},{"dateTime":"2018-06-19T22:21:30.000","level":"restless","seconds":60},{"dateTime":"2018-06-19T22:22:30.000","level":"asleep","seconds":1320},{"dateTime":"2018-06-19T22:44:30.000","level":"restless","seconds":120},{"dateTime":"2018-06-19T22:46:30.000","level":"asleep","seconds":120},{"dateTime":"2018-06-19T22:48:30.000","level":"restless","seconds":120},{"dateTime":"2018-06-19T22:50:30.000","level":"asleep","seconds":540},{"dateTime":"2018-06-19T22:59:30.000","level":"restless","seconds":180},{"dateTime":"2018-06-19T23:02:30.000","level":"asleep","seconds":120},{"dateTime":"2018-06-19T23:04:30.000","level":"restless","seconds":120},{"dateTime":"2018-06-19T23:06:30.000","level":"asleep","seconds":540},{"dateTime":"2018-06-19T23:15:30.000","level":"restless","seconds":360},{"dateTime":"2018-06-19T23:21:30.000","level":"asleep","seconds":60},{"dateTime":"2018-06-19T23:22:30.000","level":"restless","seconds":60},{"dateTime":"2018-06-19T23:23:30.000","level":"asleep","seconds":1080},{"dateTime":"2018-06-19T23:41:30.000","level":"restless","seconds":180},{"dateTime":"2018-06-19T23:44:30.000","level":"asleep","seconds":1620},{"dateTime":"2018-06-20T00:11:30.000","level":"restless","seconds":60},{"dateTime":"2018-06-20T00:12:30.000","level":"asleep","seconds":780},{"dateTime":"2018-06-20T00:25:30.000","level":"restless","seconds":180},{"dateTime":"2018-06-20T00:28:30.000","level":"asleep","seconds":300},{"dateTime":"2018-06-20T00:33:30.000","level":"restless","seconds":60},{"dateTime":"2018-06-20T00:34:30.000","level":"asleep","seconds":600},{"dateTime":"2018-06-20T00:44:30.000","level":"restless","seconds":60},{"dateTime":"2018-06-20T00:45:30.000","level":"asleep","seconds":120},{"dateTime":"2018-06-20T00:47:30.000","level":"restless","seconds":60},{"dateTime":"2018-06-20T00:48:30.000","level":"asleep","seconds":60},{"dateTime":"2018-06-20T00:49:30.000","level":"restless","seconds":60},{"dateTime":"2018-06-20T00:50:30.000","level":"asleep","seconds":60},{"dateTime":"2018-06-20T00:51:30.000","level":"restless","seconds":60},{"dateTime":"2018-06-20T00:52:30.000","level":"asleep","seconds":720},{"dateTime":"2018-06-20T01:04:30.000","level":"restless","seconds":120},{"dateTime":"2018-06-20T01:06:30.000","level":"asleep","seconds":540},{"dateTime":"2018-06-20T01:15:30.000","level":"restless","seconds":60},{"dateTime":"2018-06-20T01:16:30.000","level":"asleep","seconds":2580},{"dateTime":"2018-06-20T01:59:30.000","level":"restless","seconds":180},{"dateTime":"2018-06-20T02:02:30.000","level":"asleep","seconds":60},{"dateTime":"2018-06-20T02:03:30.000","level":"restless","seconds":60},{"dateTime":"2018-06-20T02:04:30.000","level":"asleep","seconds":60},{"dateTime":"2018-06-20T02:05:30.000","level":"restless","seconds":60},{"dateTime":"2018-06-20T02:06:30.000","level":"asleep","seconds":300},{"dateTime":"2018-06-20T02:11:30.000","level":"restless","seconds":300},{"dateTime":"2018-06-20T02:16:30.000","level":"asleep","seconds":480},{"dateTime":"2018-06-20T02:24:30.000","level":"restless","seconds":60},{"dateTime":"2018-06-20T02:25:30.000","level":"asleep","seconds":540},{"dateTime":"2018-06-20T02:34:30.000","level":"restless","seconds":120},{"dateTime":"2018-06-20T02:36:30.000","level":"asleep","seconds":60},{"dateTime":"2018-06-20T02:37:30.000","level":"restless","seconds":180},{"dateTime":"2018-06-20T02:40:30.000","level":"asleep","seconds":180},{"dateTime":"2018-06-20T02:43:30.000","level":"restless","seconds":60},{"dateTime":"2018-06-20T02:44:30.000","level":"asleep","seconds":780},{"dateTime":"2018-06-20T02:57:30.000","level":"restless","seconds":120},{"dateTime":"2018-06-20T02:59:30.000","level":"asleep","seconds":180},{"dateTime":"2018-06-20T03:02:30.000","level":"restless","seconds":60},{"dateTime":"2018-06-20T03:03:30.000","level":"asleep","seconds":1800},{"dateTime":"2018-06-20T03:33:30.000","level":"restless","seconds":300},{"dateTime":"2018-06-20T03:38:30.000","level":"asleep","seconds":3420},{"dateTime":"2018-06-20T04:35:30.000","level":"restless","seconds":180},{"dateTime":"2018-06-20T04:38:30.000","level":"asleep","seconds":60},{"dateTime":"2018-06-20T04:39:30.000","level":"restless","seconds":180},{"dateTime":"2018-06-20T04:42:30.000","level":"asleep","seconds":120},{"dateTime":"2018-06-20T04:44:30.000","level":"restless","seconds":60},{"dateTime":"2018-06-20T04:45:30.000","level":"asleep","seconds":60},{"dateTime":"2018-06-20T04:46:30.000","level":"restless","seconds":60},{"dateTime":"2018-06-20T04:47:30.000","level":"asleep","seconds":2940},{"dateTime":"2018-06-20T05:36:30.000","level":"restless","seconds":60},{"dateTime":"2018-06-20T05:37:30.000","level":"asleep","seconds":120},{"dateTime":"2018-06-20T05:39:30.000","level":"restless","seconds":60},{"dateTime":"2018-06-20T05:40:30.000","level":"asleep","seconds":480},{"dateTime":"2018-06-20T05:48:30.000","level":"restless","seconds":180},{"dateTime":"2018-06-20T05:51:30.000","level":"asleep","seconds":60},{"dateTime":"2018-06-20T05:52:30.000","level":"restless","seconds":60},{"dateTime":"2018-06-20T05:53:30.000","level":"asleep","seconds":60},{"dateTime":"2018-06-20T05:54:30.000","level":"restless","seconds":60},{"dateTime":"2018-06-20T05:55:30.000","level":"asleep","seconds":180},{"dateTime":"2018-06-20T05:58:30.000","level":"restless","seconds":60}],"summary":{"asleep":{"count":0,"minutes":426},"awake":{"count":1,"minutes":7},"restless":{"count":44,"minutes":86}}},"logId":18603799228,"minutesAfterWakeup":1,"minutesAsleep":426,"minutesAwake":92,"minutesToFallAsleep":0,"startTime":"2018-06-19T21:20:30.000","timeInBed":519,"type":"classic"},{"dateOfSleep":"2018-06-19","duration":23700000,"efficiency":88,"endTime":"2018-06-19T06:32:00.000","infoCode":0,"levels":{"data":[{"dateTime":"2018-06-18T23:57:00.000","level":"awake","seconds":60},{"dateTime":"2018-06-18T23:58:00.000","level":"restless","seconds":120},{"dateTime":"2018-06-19T00:00:00.000","level":"asleep","seconds":5100},{"dateTime":"2018-06-19T01:25:00.000","level":"restless","seconds":120},{"dateTime":"2018-06-19T01:27:00.000","level":"asleep","seconds":60},{"dateTime":"2018-06-19T01:28:00.000","level":"restless","seconds":60},{"dateTime":"2018-06-19T01:29:00.000","level":"asleep","seconds":60},{"dateTime":"2018-06-19T01:30:00.000","level":"restless","seconds":60},{"dateTime":"2018-06-19T01:31:00.000","level":"asleep","seconds":480},{"dateTime":"2018-06-19T01:39:00.000","level":"restless","seconds":120},{"dateTime":"2018-06-19T01:41:00.000","level":"asleep","seconds":60},{"dateTime":"2018-06-19T01:42:00.000","level":"restless","seconds":180},{"dateTime":"2018-06-19T01:45:00.000","level":"asleep","seconds":780},{"dateTime":"2018-06-19T01:58:00.000","level":"restless","seconds":120},{"dateTime":"2018-06-19T02:00:00.000","level":"asleep","seconds":840},{"dateTime":"2018-06-19T02:14:00.000","level":"restless","seconds":60},{"dateTime":"2018-06-19T02:15:00.000","level":"asleep","seconds":1140},{"dateTime":"2018-06-19T02:34:00.000","level":"restless","seconds":60},{"dateTime":"2018-06-19T02:35:00.000","level":"asleep","seconds":120},{"dateTime":"2018-06-19T02:37:00.000","level":"restless","seconds":60},{"dateTime":"2018-06-19T02:38:00.000","level":"asleep","seconds":60},{"dateTime":"2018-06-19T02:39:00.000","level":"restless","seconds":60},{"dateTime":"2018-06-19T02:40:00.000","level":"asleep","seconds":60},{"dateTime":"2018-06-19T02:41:00.000","level":"restless","seconds":60},{"dateTime":"2018-06-19T02:42:00.000","level":"asleep","seconds":240},{"dateTime":"2018-06-19T02:46:00.000","level":"restless","seconds":300},{"dateTime":"2018-06-19T02:51:00.000","level":"asleep","seconds":60},{"dateTime":"2018-06-19T02:52:00.000","level":"restless","seconds":60},{"dateTime":"2018-06-19T02:53:00.000","level":"asleep","seconds":60},{"dateTime":"2018-06-19T02:54:00.000","level":"restless","seconds":60},{"dateTime":"2018-06-19T02:55:00.000","level":"asleep","seconds":2820},{"dateTime":"2018-06-19T03:42:00.000","level":"restless","seconds":60},{"dateTime":"2018-06-19T03:43:00.000","level":"asleep","seconds":180},{"dateTime":"2018-06-19T03:46:00.000","level":"restless","seconds":60},{"dateTime":"2018-06-19T03:47:00.000","level":"asleep","seconds":60},{"dateTime":"2018-06-19T03:48:00.000","level":"restless","seconds":120},{"dateTime":"2018-06-19T03:50:00.000","level":"asleep","seconds":540},{"dateTime":"2018-06-19T03:59:00.000","level":"restless","seconds":60},{"dateTime":"2018-06-19T04:00:00.000","level":"asleep","seconds":360},{"dateTime":"2018-06-19T04:06:00.000","level":"restless","seconds":60},{"dateTime":"2018-06-19T04:07:00.000","level":"asleep","seconds":120},{"dateTime":"2018-06-19T04:09:00.000","level":"restless","seconds":120},{"dateTime":"2018-06-19T04:11:00.000","level":"asleep","seconds":180},{"dateTime":"2018-06-19T04:14:00.000","level":"restless","seconds":180},{"dateTime":"2018-06-19T04:17:00.000","level":"asleep","seconds":60},{"dateTime":"2018-06-19T04:18:00.000","level":"restless","seconds":60},{"dateTime":"2018-06-19T04:19:00.000","level":"asleep","seconds":180},{"dateTime":"2018-06-19T04:22:00.000","level":"restless","seconds":60},{"dateTime":"2018-06-19T04:23:00.000","level":"asleep","seconds":1260},{"dateTime":"2018-06-19T04:44:00.000","level":"restless","seconds":60},{"dateTime":"2018-06-19T04:45:00.000","level":"asleep","seconds":300},{"dateTime":"2018-06-19T04:50:00.000","level":"restless","seconds":60},{"dateTime":"2018-06-19T04:51:00.000","level":"asleep","seconds":480},{"dateTime":"2018-06-19T04:59:00.000","level":"restless","seconds":60},{"dateTime":"2018-06-19T05:00:00.000","level":"asleep","seconds":1680},{"dateTime":"2018-06-19T05:28:00.000","level":"restless","seconds":300},{"dateTime":"2018-06-19T05:33:00.000","level":"asleep","seconds":3480},{"dateTime":"2018-06-19T06:31:00.000","level":"restless","seconds":60}],"summary":{"asleep":{"count":0,"minutes":347},"awake":{"count":1,"minutes":1},"restless":{"count":29,"minutes":47}}},"logId":18603799227,"minutesAfterWakeup":1,"minutesAsleep":347,"minutesAwake":47,"minutesToFallAsleep":0,"startTime":"2018-06-18T23:57:00.000","timeInBed":395,"type":"classic"},{"dateOfSleep":"2018-06-18","duration":18240000,"efficiency":89,"endTime":"2018-06-18T05:15:30.000","infoCode":0,"levels":{"data":[{"dateTime":"2018-06-18T00:11:00.000","level":"awake","seconds":60},{"dateTime":"2018-06-18T00:12:00.000","level":"restless","seconds":60},{"dateTime":"2018-06-18T00:13:00.000","level":"asleep","seconds":2340},{"dateTime":"2018-06-18T00:52:00.000","level":"restless","seconds":60},{"dateTime":"2018-06-18T00:53:00.000","level":"asleep","seconds":780},{"dateTime":"2018-06-18T01:06:00.000","level":"restless","seconds":180},{"dateTime":"2018-06-18T01:09:00.000","level":"asleep","seconds":240},{"dateTime":"2018-06-18T01:13:00.000","level":"restless","seconds":60},{"dateTime":"2018-06-18T01:14:00.000","level":"asleep","seconds":60},{"dateTime":"2018-06-18T01:15:00.000","level":"restless","seconds":360},{"dateTime":"2018-06-18T01:21:00.000","level":"asleep","seconds":60},{"dateTime":"2018-06-18T01:22:00.000","level":"restless","seconds":60},{"dateTime":"2018-06-18T01:23:00.000","level":"asleep","seconds":180},{"dateTime":"2018-06-18T01:26:00.000","level":"restless","seconds":360},{"dateTime":"2018-06-18T01:32:00.000","level":"asleep","seconds":60},{"dateTime":"2018-06-18T01:33:00.000","level":"restless","seconds":120},{"dateTime":"2018-06-18T01:35:00.000","level":"asleep","seconds":60},{"dateTime":"2018-06-18T01:36:00.000","level":"restless","seconds":60},{"dateTime":"2018-06-18T01:37:00.000","level":"asleep","seconds":60},{"dateTime":"2018-06-18T01:38:00.000","level":"restless","seconds":60},{"dateTime":"2018-06-18T01:39:00.000","level":"asleep","seconds":5040},{"dateTime":"2018-06-18T03:03:00.000","level":"restless","seconds":120},{"dateTime":"2018-06-18T03:05:00.000","level":"asleep","seconds":540},{"dateTime":"2018-06-18T03:14:00.000","level":"restless","seconds":60},{"dateTime":"2018-06-18T03:15:00.000","level":"asleep","seconds":900},{"dateTime":"2018-06-18T03:30:00.000","level":"restless","seconds":60},{"dateTime":"2018-06-18T03:31:00.000","level":"asleep","seconds":2220},{"dateTime":"2018-06-18T04:08:00.000","level":"restless","seconds":60},{"dateTime":"2018-06-18T04:09:00.000","level":"asleep","seconds":2160},{"dateTime":"2018-06-18T04:45:00.000","level":"restless","seconds":120},{"dateTime":"2018-06-18T04:47:00.000","level":"asleep","seconds":60},{"dateTime":"2018-06-18T04:48:00.000","level":"restless","seconds":120},{"dateTime":"2018-06-18T04:50:00.000","level":"asleep","seconds":1500}],"summary":{"asleep":{"count":0,"minutes":271},"awake":{"count":1,"minutes":1},"restless":{"count":16,"minutes":32}}},"logId":18584036442,"minutesAfterWakeup":0,"minutesAsleep":271,"minutesAwake":33,"minutesToFallAsleep":0,"startTime":"2018-06-18T00:11:00.000","timeInBed":304,"type":"classic"},{"dateOfSleep":"2018-06-17","duration":19680000,"efficiency":88,"endTime":"2018-06-17T05:49:30.000","infoCode":0,"levels":{"data":[{"dateTime":"2018-06-17T00:21:00.000","level":"awake","seconds":120},{"dateTime":"2018-06-17T00:23:00.000","level":"restless","seconds":120},{"dateTime":"2018-06-17T00:25:00.000","level":"awake","seconds":60},{"dateTime":"2018-06-17T00:26:00.000","level":"restless","seconds":120},{"dateTime":"2018-06-17T00:28:00.000","level":"asleep","seconds":60},{"dateTime":"2018-06-17T00:29:00.000","level":"restless","seconds":60},{"dateTime":"2018-06-17T00:30:00.000","level":"asleep","seconds":3780},{"dateTime":"2018-06-17T01:33:00.000","level":"restless","seconds":60},{"dateTime":"2018-06-17T01:34:00.000","level":"asleep","seconds":960},{"dateTime":"2018-06-17T01:50:00.000","level":"restless","seconds":60},{"dateTime":"2018-06-17T01:51:00.000","level":"asleep","seconds":180},{"dateTime":"2018-06-17T01:54:00.000","level":"restless","seconds":60},{"dateTime":"2018-06-17T01:55:00.000","level":"asleep","seconds":60},{"dateTime":"2018-06-17T01:56:00.000","level":"restless","seconds":60},{"dateTime":"2018-06-17T01:57:00.000","level":"asleep","seconds":180},{"dateTime":"2018-06-17T02:00:00.000","level":"restless","seconds":120},{"dateTime":"2018-06-17T02:02:00.000","level":"asleep","seconds":960},{"dateTime":"2018-06-17T02:18:00.000","level":"restless","seconds":120},{"dateTime":"2018-06-17T02:20:00.000","level":"asleep","seconds":1080},{"dateTime":"2018-06-17T02:38:00.000","level":"restless","seconds":60},{"dateTime":"2018-06-17T02:39:00.000","level":"asleep","seconds":3360},{"dateTime":"2018-06-17T03:35:00.000","level":"restless","seconds":120},{"dateTime":"2018-06-17T03:37:00.000","level":"asleep","seconds":120},{"dateTime":"2018-06-17T03:39:00.000","level":"restless","seconds":60},{"dateTime":"2018-06-17T03:40:00.000","level":"asleep","seconds":2460},{"dateTime":"2018-06-17T04:21:00.000","level":"restless","seconds":60},{"dateTime":"2018-06-17T04:22:00.000","level":"asleep","seconds":180},{"dateTime":"2018-06-17T04:25:00.000","level":"restless","seconds":60},{"dateTime":"2018-06-17T04:26:00.000","level":"asleep","seconds":1140},{"dateTime":"2018-06-17T04:45:00.000","level":"restless","seconds":300},{"dateTime":"2018-06-17T04:50:00.000","level":"asleep","seconds":60},{"dateTime":"2018-06-17T04:51:00.000","level":"restless","seconds":120},{"dateTime":"2018-06-17T04:53:00.000","level":"asleep","seconds":1500},{"dateTime":"2018-06-17T05:18:00.000","level":"restless","seconds":60},{"dateTime":"2018-06-17T05:19:00.000","level":"asleep","seconds":180},{"dateTime":"2018-06-17T05:22:00.000","level":"restless","seconds":60},{"dateTime":"2018-06-17T05:23:00.000","level":"asleep","seconds":60},{"dateTime":"2018-06-17T05:24:00.000","level":"restless","seconds":60},{"dateTime":"2018-06-17T05:25:00.000","level":"asleep","seconds":420},{"dateTime":"2018-06-17T05:32:00.000","level":"restless","seconds":180},{"dateTime":"2018-06-17T05:35:00.000","level":"asleep","seconds":180},{"dateTime":"2018-06-17T05:38:00.000","level":"restless","seconds":60},{"dateTime":"2018-06-17T05:39:00.000","level":"asleep","seconds":360},{"dateTime":"2018-06-17T05:45:00.000","level":"restless","seconds":180},{"dateTime":"2018-06-17T05:48:00.000","level":"asleep","seconds":60}],"summary":{"asleep":{"count":0,"minutes":289},"awake":{"count":2,"minutes":3},"restless":{"count":22,"minutes":36}}},"logId":18584036441,"minutesAfterWakeup":0,"minutesAsleep":289,"minutesAwake":39,"minutesToFallAsleep":0,"startTime":"2018-06-17T00:21:00.000","timeInBed":328,"type":"classic"},{"dateOfSleep":"2018-06-16","duration":27840000,"efficiency":90,"endTime":"2018-06-16T05:28:00.000","infoCode":0,"levels":{"data":[{"dateTime":"2018-06-15T21:44:00.000","level":"asleep","seconds":3780},{"dateTime":"2018-06-15T22:47:00.000","level":"restless","seconds":180},{"dateTime":"2018-06-15T22:50:00.000","level":"asleep","seconds":60},{"dateTime":"2018-06-15T22:51:00.000","level":"restless","seconds":300},{"dateTime":"2018-06-15T22:56:00.000","level":"asleep","seconds":60},{"dateTime":"2018-06-15T22:57:00.000","level":"restless","seconds":300},{"dateTime":"2018-06-15T23:02:00.000","level":"asleep","seconds":180},{"dateTime":"2018-06-15T23:05:00.000","level":"restless","seconds":120},{"dateTime":"2018-06-15T23:07:00.000","level":"asleep","seconds":120},{"dateTime":"2018-06-15T23:09:00.000","level":"restless","seconds":120},{"dateTime":"2018-06-15T23:11:00.000","level":"asleep","seconds":1680},{"dateTime":"2018-06-15T23:39:00.000","level":"restless","seconds":180},{"dateTime":"2018-06-15T23:42:00.000","level":"asleep","seconds":780},{"dateTime":"2018-06-15T23:55:00.000","level":"restless","seconds":60},{"dateTime":"2018-06-15T23:56:00.000","level":"asleep","seconds":1320},{"dateTime":"2018-06-16T00:18:00.000","level":"restless","seconds":60},{"dateTime":"2018-06-16T00:19:00.000","level":"asleep","seconds":240},{"dateTime":"2018-06-16T00:23:00.000","level":"restless","seconds":180},{"dateTime":"2018-06-16T00:26:00.000","level":"asleep","seconds":60},{"dateTime":"2018-06-16T00:27:00.000","level":"restless","seconds":120},{"dateTime":"2018-06-16T00:29:00.000","level":"asleep","seconds":3360},{"dateTime":"2018-06-16T01:25:00.000","level":"restless","seconds":60},{"dateTime":"2018-06-16T01:26:00.000","level":"asleep","seconds":2340},{"dateTime":"2018-06-16T02:05:00.000","level":"restless","seconds":60},{"dateTime":"2018-06-16T02:06:00.000","level":"asleep","seconds":540},{"dateTime":"2018-06-16T02:15:00.000","level":"restless","seconds":120},{"dateTime":"2018-06-16T02:17:00.000","level":"asleep","seconds":120},{"dateTime":"2018-06-16T02:19:00.000","level":"restless","seconds":420},{"dateTime":"2018-06-16T02:26:00.000","level":"asleep","seconds":1140},{"dateTime":"2018-06-16T02:45:00.000","level":"restless","seconds":60},{"dateTime":"2018-06-16T02:46:00.000","level":"asleep","seconds":2280},{"dateTime":"2018-06-16T03:24:00.000","level":"restless","seconds":60},{"dateTime":"2018-06-16T03:25:00.000","level":"asleep","seconds":1920},{"dateTime":"2018-06-16T03:57:00.000","level":"restless","seconds":60},{"dateTime":"2018-06-16T03:58:00.000","level":"asleep","seconds":840},{"dateTime":"2018-06-16T04:12:00.000","level":"restless","seconds":120},{"dateTime":"2018-06-16T04:14:00.000","level":"asleep","seconds":1140},{"dateTime":"2018-06-16T04:33:00.000","level":"restless","seconds":60},{"dateTime":"2018-06-16T04:34:00.000","level":"asleep","seconds":780},{"dateTime":"2018-06-16T04:47:00.000","level":"restless","seconds":60},{"dateTime":"2018-06-16T04:48:00.000","level":"asleep","seconds":1500},{"dateTime":"2018-06-16T05:13:00.000","level":"restless","seconds":60},{"dateTime":"2018-06-16T05:14:00.000","level":"asleep","seconds":840}],"summary":{"asleep":{"count":0,"minutes":418},"awake":{"count":0,"minutes":0},"restless":{"count":21,"minutes":46}}},"logId":18562767301,"minutesAfterWakeup":0,"minutesAsleep":418,"minutesAwake":46,"minutesToFallAsleep":0,"startTime":"2018-06-15T21:44:00.000","timeInBed":464,"type":"classic"},{"dateOfSleep":"2018-06-15","duration":23100000,"efficiency":89,"endTime":"2018-06-15T05:13:30.000","infoCode":0,"levels":{"data":[{"dateTime":"2018-06-14T22:48:30.000","level":"restless","seconds":180},{"dateTime":"2018-06-14T22:51:30.000","level":"asleep","seconds":3060},{"dateTime":"2018-06-14T23:42:30.000","level":"restless","seconds":60},{"dateTime":"2018-06-14T23:43:30.000","level":"asleep","seconds":1560},{"dateTime":"2018-06-15T00:09:30.000","level":"restless","seconds":60},{"dateTime":"2018-06-15T00:10:30.000","level":"asleep","seconds":600},{"dateTime":"2018-06-15T00:20:30.000","level":"restless","seconds":60},{"dateTime":"2018-06-15T00:21:30.000","level":"asleep","seconds":120},{"dateTime":"2018-06-15T00:23:30.000","level":"restless","seconds":180},{"dateTime":"2018-06-15T00:26:30.000","level":"asleep","seconds":60},{"dateTime":"2018-06-15T00:27:30.000","level":"restless","seconds":60},{"dateTime":"2018-06-15T00:28:30.000","level":"asleep","seconds":780},{"dateTime":"2018-06-15T00:41:30.000","level":"restless","seconds":60},{"dateTime":"2018-06-15T00:42:30.000","level":"asleep","seconds":60},{"dateTime":"2018-06-15T00:43:30.000","level":"restless","seconds":180},{"dateTime":"2018-06-15T00:46:30.000","level":"asleep","seconds":600},{"dateTime":"2018-06-15T00:56:30.000","level":"restless","seconds":60},{"dateTime":"2018-06-15T00:57:30.000","level":"asleep","seconds":2520},{"dateTime":"2018-06-15T01:39:30.000","level":"restless","seconds":60},{"dateTime":"2018-06-15T01:40:30.000","level":"asleep","seconds":180},{"dateTime":"2018-06-15T01:43:30.000","level":"restless","seconds":60},{"dateTime":"2018-06-15T01:44:30.000","level":"asleep","seconds":1800},{"dateTime":"2018-06-15T02:14:30.000","level":"restless","seconds":480},{"dateTime":"2018-06-15T02:22:30.000","level":"asleep","seconds":2640},{"dateTime":"2018-06-15T03:06:30.000","level":"restless","seconds":60},{"dateTime":"2018-06-15T03:07:30.000","level":"asleep","seconds":120},{"dateTime":"2018-06-15T03:09:30.000","level":"restless","seconds":120},{"dateTime":"2018-06-15T03:11:30.000","level":"asleep","seconds":120},{"dateTime":"2018-06-15T03:13:30.000","level":"restless","seconds":120},{"dateTime":"2018-06-15T03:15:30.000","level":"asleep","seconds":360},{"dateTime":"2018-06-15T03:21:30.000","level":"restless","seconds":60},{"dateTime":"2018-06-15T03:22:30.000","level":"asleep","seconds":1260},{"dateTime":"2018-06-15T03:43:30.000","level":"restless","seconds":60},{"dateTime":"2018-06-15T03:44:30.000","level":"asleep","seconds":60},{"dateTime":"2018-06-15T03:45:30.000","level":"restless","seconds":120},{"dateTime":"2018-06-15T03:47:30.000","level":"asleep","seconds":1320},{"dateTime":"2018-06-15T04:09:30.000","level":"restless","seconds":60},{"dateTime":"2018-06-15T04:10:30.000","level":"asleep","seconds":840},{"dateTime":"2018-06-15T04:24:30.000","level":"restless","seconds":360},{"dateTime":"2018-06-15T04:30:30.000","level":"asleep","seconds":180},{"dateTime":"2018-06-15T04:33:30.000","level":"restless","seconds":60},{"dateTime":"2018-06-15T04:34:30.000","level":"asleep","seconds":1380},{"dateTime":"2018-06-15T04:57:30.000","level":"restless","seconds":60},{"dateTime":"2018-06-15T04:58:30.000","level":"asleep","seconds":900}],"summary":{"asleep":{"count":0,"minutes":342},"awake":{"count":0,"minutes":0},"restless":{"count":22,"minutes":43}}},"logId":18548749233,"minutesAfterWakeup":0,"minutesAsleep":342,"minutesAwake":43,"minutesToFallAsleep":0,"startTime":"2018-06-14T22:48:30.000","timeInBed":385,"type":"classic"},{"dateOfSleep":"2018-06-14","duration":23460000,"efficiency":90,"endTime":"2018-06-14T06:08:30.000","infoCode":0,"levels":{"data":[{"dateTime":"2018-06-13T23:37:00.000","level":"asleep","seconds":2820},{"dateTime":"2018-06-14T00:24:00.000","level":"restless","seconds":120},{"dateTime":"2018-06-14T00:26:00.000","level":"asleep","seconds":1800},{"dateTime":"2018-06-14T00:56:00.000","level":"restless","seconds":180},{"dateTime":"2018-06-14T00:59:00.000","level":"awake","seconds":60},{"dateTime":"2018-06-14T01:00:00.000","level":"asleep","seconds":1020},{"dateTime":"2018-06-14T01:17:00.000","level":"awake","seconds":60},{"dateTime":"2018-06-14T01:18:00.000","level":"asleep","seconds":420},{"dateTime":"2018-06-14T01:25:00.000","level":"awake","seconds":60},{"dateTime":"2018-06-14T01:26:00.000","level":"asleep","seconds":120},{"dateTime":"2018-06-14T01:28:00.000","level":"restless","seconds":120},{"dateTime":"2018-06-14T01:30:00.000","level":"asleep","seconds":60},{"dateTime":"2018-06-14T01:31:00.000","level":"awake","seconds":60},{"dateTime":"2018-06-14T01:32:00.000","level":"asleep","seconds":600},{"dateTime":"2018-06-14T01:42:00.000","level":"restless","seconds":120},{"dateTime":"2018-06-14T01:44:00.000","level":"asleep","seconds":1740},{"dateTime":"2018-06-14T02:13:00.000","level":"awake","seconds":60},{"dateTime":"2018-06-14T02:14:00.000","level":"asleep","seconds":900},{"dateTime":"2018-06-14T02:29:00.000","level":"restless","seconds":120},{"dateTime":"2018-06-14T02:31:00.000","level":"asleep","seconds":420},{"dateTime":"2018-06-14T02:38:00.000","level":"restless","seconds":60},{"dateTime":"2018-06-14T02:39:00.000","level":"asleep","seconds":540},{"dateTime":"2018-06-14T02:48:00.000","level":"restless","seconds":180},{"dateTime":"2018-06-14T02:51:00.000","level":"asleep","seconds":4080},{"dateTime":"2018-06-14T03:59:00.000","level":"awake","seconds":120},{"dateTime":"2018-06-14T04:01:00.000","level":"asleep","seconds":600},{"dateTime":"2018-06-14T04:11:00.000","level":"restless","seconds":60},{"dateTime":"2018-06-14T04:12:00.000","level":"asleep","seconds":2640},{"dateTime":"2018-06-14T04:56:00.000","level":"restless","seconds":180},{"dateTime":"2018-06-14T04:59:00.000","level":"asleep","seconds":60},{"dateTime":"2018-06-14T05:00:00.000","level":"restless","seconds":60},{"dateTime":"2018-06-14T05:01:00.000","level":"awake","seconds":60},{"dateTime":"2018-06-14T05:02:00.000","level":"restless","seconds":60},{"dateTime":"2018-06-14T05:03:00.000","level":"asleep","seconds":1680},{"dateTime":"2018-06-14T05:31:00.000","level":"restless","seconds":240},{"dateTime":"2018-06-14T05:35:00.000","level":"asleep","seconds":480},{"dateTime":"2018-06-14T05:43:00.000","level":"restless","seconds":120},{"dateTime":"2018-06-14T05:45:00.000","level":"asleep","seconds":180},{"dateTime":"2018-06-14T05:48:00.000","level":"restless","seconds":240},{"dateTime":"2018-06-14T05:52:00.000","level":"asleep","seconds":480},{"dateTime":"2018-06-14T06:00:00.000","level":"restless","seconds":120},{"dateTime":"2018-06-14T06:02:00.000","level":"asleep","seconds":360}],"summary":{"asleep":{"count":0,"minutes":350},"awake":{"count":7,"minutes":8},"restless":{"count":15,"minutes":33}}},"logId":18536078481,"minutesAfterWakeup":0,"minutesAsleep":350,"minutesAwake":41,"minutesToFallAsleep":0,"startTime":"2018-06-13T23:37:00.000","timeInBed":391,"type":"classic"},{"dateOfSleep":"2018-06-13","duration":22140000,"efficiency":80,"endTime":"2018-06-13T06:08:00.000","infoCode":0,"levels":{"data":[{"dateTime":"2018-06-12T23:59:00.000","level":"asleep","seconds":660},{"dateTime":"2018-06-13T00:10:00.000","level":"restless","seconds":180},{"dateTime":"2018-06-13T00:13:00.000","level":"asleep","seconds":120},{"dateTime":"2018-06-13T00:15:00.000","level":"restless","seconds":120},{"dateTime":"2018-06-13T00:17:00.000","level":"asleep","seconds":120},{"dateTime":"2018-06-13T00:19:00.000","level":"restless","seconds":180},{"dateTime":"2018-06-13T00:22:00.000","level":"asleep","seconds":2280},{"dateTime":"2018-06-13T01:00:00.000","level":"restless","seconds":60},{"dateTime":"2018-06-13T01:01:00.000","level":"asleep","seconds":60},{"dateTime":"2018-06-13T01:02:00.000","level":"restless","seconds":60},{"dateTime":"2018-06-13T01:03:00.000","level":"asleep","seconds":60},{"dateTime":"2018-06-13T01:04:00.000","level":"restless","seconds":60},{"dateTime":"2018-06-13T01:05:00.000","level":"asleep","seconds":300},{"dateTime":"2018-06-13T01:10:00.000","level":"restless","seconds":180},{"dateTime":"2018-06-13T01:13:00.000","level":"asleep","seconds":420},{"dateTime":"2018-06-13T01:20:00.000","level":"restless","seconds":60},{"dateTime":"2018-06-13T01:21:00.000","level":"asleep","seconds":540},{"dateTime":"2018-06-13T01:30:00.000","level":"restless","seconds":60},{"dateTime":"2018-06-13T01:31:00.000","level":"asleep","seconds":180},{"dateTime":"2018-06-13T01:34:00.000","level":"restless","seconds":300},{"dateTime":"2018-06-13T01:39:00.000","level":"asleep","seconds":360},{"dateTime":"2018-06-13T01:45:00.000","level":"restless","seconds":120},{"dateTime":"2018-06-13T01:47:00.000","level":"asleep","seconds":60},{"dateTime":"2018-06-13T01:48:00.000","level":"restless","seconds":180},{"dateTime":"2018-06-13T01:51:00.000","level":"asleep","seconds":120},{"dateTime":"2018-06-13T01:53:00.000","level":"restless","seconds":60},{"dateTime":"2018-06-13T01:54:00.000","level":"asleep","seconds":360},{"dateTime":"2018-06-13T02:00:00.000","level":"restless","seconds":420},{"dateTime":"2018-06-13T02:07:00.000","level":"asleep","seconds":60},{"dateTime":"2018-06-13T02:08:00.000","level":"restless","seconds":60},{"dateTime":"2018-06-13T02:09:00.000","level":"asleep","seconds":180},{"dateTime":"2018-06-13T02:12:00.000","level":"restless","seconds":60},{"dateTime":"2018-06-13T02:13:00.000","level":"asleep","seconds":1980},{"dateTime":"2018-06-13T02:46:00.000","level":"restless","seconds":180},{"dateTime":"2018-06-13T02:49:00.000","level":"asleep","seconds":1320},{"dateTime":"2018-06-13T03:11:00.000","level":"restless","seconds":120},{"dateTime":"2018-06-13T03:13:00.000","level":"asleep","seconds":300},{"dateTime":"2018-06-13T03:18:00.000","level":"restless","seconds":480},{"dateTime":"2018-06-13T03:26:00.000","level":"asleep","seconds":120},{"dateTime":"2018-06-13T03:28:00.000","level":"restless","seconds":60},{"dateTime":"2018-06-13T03:29:00.000","level":"asleep","seconds":720},{"dateTime":"2018-06-13T03:41:00.000","level":"restless","seconds":120},{"dateTime":"2018-06-13T03:43:00.000","level":"asleep","seconds":180},{"dateTime":"2018-06-13T03:46:00.000","level":"restless","seconds":60},{"dateTime":"2018-06-13T03:47:00.000","level":"asleep","seconds":120},{"dateTime":"2018-06-13T03:49:00.000","level":"restless","seconds":180},{"dateTime":"2018-06-13T03:52:00.000","level":"asleep","seconds":60},{"dateTime":"2018-06-13T03:53:00.000","level":"restless","seconds":60},{"dateTime":"2018-06-13T03:54:00.000","level":"asleep","seconds":600},{"dateTime":"2018-06-13T04:04:00.000","level":"restless","seconds":60},{"dateTime":"2018-06-13T04:05:00.000","level":"asleep","seconds":120},{"dateTime":"2018-06-13T04:07:00.000","level":"restless","seconds":60},{"dateTime":"2018-06-13T04:08:00.000","level":"asleep","seconds":300},{"dateTime":"2018-06-13T04:13:00.000","level":"restless","seconds":60},{"dateTime":"2018-06-13T04:14:00.000","level":"asleep","seconds":1080},{"dateTime":"2018-06-13T04:32:00.000","level":"restless","seconds":300},{"dateTime":"2018-06-13T04:37:00.000","level":"asleep","seconds":180},{"dateTime":"2018-06-13T04:40:00.000","level":"restless","seconds":60},{"dateTime":"2018-06-13T04:41:00.000","level":"asleep","seconds":1440},{"dateTime":"2018-06-13T05:05:00.000","level":"restless","seconds":60},{"dateTime":"2018-06-13T05:06:00.000","level":"asleep","seconds":1440},{"dateTime":"2018-06-13T05:30:00.000","level":"restless","seconds":180},{"dateTime":"2018-06-13T05:33:00.000","level":"asleep","seconds":120},{"dateTime":"2018-06-13T05:35:00.000","level":"restless","seconds":120},{"dateTime":"2018-06-13T05:37:00.000","level":"asleep","seconds":1620},{"dateTime":"2018-06-13T06:04:00.000","level":"restless","seconds":180},{"dateTime":"2018-06-13T06:07:00.000","level":"asleep","seconds":60}],"summary":{"asleep":{"count":0,"minutes":294},"awake":{"count":0,"minutes":0},"restless":{"count":33,"minutes":75}}},"logId":18531079805,"minutesAfterWakeup":0,"minutesAsleep":294,"minutesAwake":75,"minutesToFallAsleep":0,"startTime":"2018-06-12T23:59:00.000","timeInBed":369,"type":"classic"}]}
```
