## Supplementary Data 2 for "Digital phenotyping by consumer wearables identifies sleep-associated markers of cardiovascular disease risk and biological aging": SleepDetailed_0618-0035-NHC.json

```
{"sleep":[{"dateOfSleep":"2018-06-20","duration":22620000,"efficiency":97,"endTime":"2018-06-20T06:48:00.000","infoCode":0,"levels":{"data":[{"dateTime":"2018-06-20T00:31:00.000","level":"restless","seconds":120},{"dateTime":"2018-06-20T00:33:00.000","level":"asleep","seconds":4620},{"dateTime":"2018-06-20T01:50:00.000","level":"restless","seconds":60},{"dateTime":"2018-06-20T01:51:00.000","level":"asleep","seconds":2160},{"dateTime":"2018-06-20T02:27:00.000","level":"restless","seconds":120},{"dateTime":"2018-06-20T02:29:00.000","level":"asleep","seconds":120},{"dateTime":"2018-06-20T02:31:00.000","level":"restless","seconds":60},{"dateTime":"2018-06-20T02:32:00.000","level":"asleep","seconds":13440},{"dateTime":"2018-06-20T06:16:00.000","level":"restless","seconds":60},{"dateTime":"2018-06-20T06:17:00.000","level":"asleep","seconds":180},{"dateTime":"2018-06-20T06:20:00.000","level":"restless","seconds":60},{"dateTime":"2018-06-20T06:21:00.000","level":"asleep","seconds":240},{"dateTime":"2018-06-20T06:25:00.000","level":"restless","seconds":60},{"dateTime":"2018-06-20T06:26:00.000","level":"asleep","seconds":180},{"dateTime":"2018-06-20T06:29:00.000","level":"restless","seconds":60},{"dateTime":"2018-06-20T06:30:00.000","level":"asleep","seconds":1080}],"summary":{"asleep":{"count":0,"minutes":367},"awake":{"count":0,"minutes":0},"restless":{"count":8,"minutes":10}}},"logId":18602455321,"minutesAfterWakeup":0,"minutesAsleep":367,"minutesAwake":10,"minutesToFallAsleep":0,"startTime":"2018-06-20T00:31:00.000","timeInBed":377,"type":"classic"},{"dateOfSleep":"2018-06-18","duration":28440000,"efficiency":96,"endTime":"2018-06-18T07:10:30.000","infoCode":0,"levels":{"data":[{"dateTime":"2018-06-17T23:16:00.000","level":"awake","seconds":240},{"dateTime":"2018-06-17T23:20:00.000","level":"asleep","seconds":1980},{"dateTime":"2018-06-17T23:53:00.000","level":"restless","seconds":120},{"dateTime":"2018-06-17T23:55:00.000","level":"asleep","seconds":60},{"dateTime":"2018-06-17T23:56:00.000","level":"restless","seconds":180},{"dateTime":"2018-06-17T23:59:00.000","level":"asleep","seconds":2220},{"dateTime":"2018-06-18T00:36:00.000","level":"restless","seconds":240},{"dateTime":"2018-06-18T00:40:00.000","level":"asleep","seconds":120},{"dateTime":"2018-06-18T00:42:00.000","level":"restless","seconds":120},{"dateTime":"2018-06-18T00:44:00.000","level":"asleep","seconds":13080},{"dateTime":"2018-06-18T04:22:00.000","level":"restless","seconds":60},{"dateTime":"2018-06-18T04:23:00.000","level":"asleep","seconds":9540},{"dateTime":"2018-06-18T07:02:00.000","level":"restless","seconds":180},{"dateTime":"2018-06-18T07:05:00.000","level":"asleep","seconds":180},{"dateTime":"2018-06-18T07:08:00.000","level":"restless","seconds":60},{"dateTime":"2018-06-18T07:09:00.000","level":"asleep","seconds":60}],"summary":{"asleep":{"count":0,"minutes":454},"awake":{"count":1,"minutes":4},"restless":{"count":7,"minutes":16}}},"logId":18602455320,"minutesAfterWakeup":0,"minutesAsleep":454,"minutesAwake":20,"minutesToFallAsleep":0,"startTime":"2018-06-17T23:16:00.000","timeInBed":474,"type":"classic"},{"dateOfSleep":"2018-06-17","duration":21000000,"efficiency":96,"endTime":"2018-06-17T06:52:00.000","infoCode":0,"levels":{"data":[{"dateTime":"2018-06-17T01:02:00.000","level":"awake","seconds":120},{"dateTime":"2018-06-17T01:04:00.000","level":"restless","seconds":240},{"dateTime":"2018-06-17T01:08:00.000","level":"asleep","seconds":3840},{"dateTime":"2018-06-17T02:12:00.000","level":"restless","seconds":120},{"dateTime":"2018-06-17T02:14:00.000","level":"asleep","seconds":120},{"dateTime":"2018-06-17T02:16:00.000","level":"restless","seconds":120},{"dateTime":"2018-06-17T02:18:00.000","level":"asleep","seconds":9060},{"dateTime":"2018-06-17T04:49:00.000","level":"restless","seconds":60},{"dateTime":"2018-06-17T04:50:00.000","level":"asleep","seconds":6960},{"dateTime":"2018-06-17T06:46:00.000","level":"restless","seconds":120},{"dateTime":"2018-06-17T06:48:00.000","level":"asleep","seconds":240}],"summary":{"asleep":{"count":0,"minutes":337},"awake":{"count":1,"minutes":2},"restless":{"count":5,"minutes":11}}},"logId":18602455319,"minutesAfterWakeup":0,"minutesAsleep":337,"minutesAwake":13,"minutesToFallAsleep":0,"startTime":"2018-06-17T01:02:00.000","timeInBed":350,"type":"classic"},{"dateOfSleep":"2018-06-16","duration":32340000,"efficiency":96,"endTime":"2018-06-16T07:52:00.000","infoCode":0,"levels":{"data":[{"dateTime":"2018-06-15T22:52:30.000","level":"asleep","seconds":180},{"dateTime":"2018-06-15T22:55:30.000","level":"restless","seconds":180},{"dateTime":"2018-06-15T22:58:30.000","level":"awake","seconds":300},{"dateTime":"2018-06-15T23:03:30.000","level":"restless","seconds":60},{"dateTime":"2018-06-15T23:04:30.000","level":"asleep","seconds":60},{"dateTime":"2018-06-15T23:05:30.000","level":"restless","seconds":180},{"dateTime":"2018-06-15T23:08:30.000","level":"awake","seconds":60},{"dateTime":"2018-06-15T23:09:30.000","level":"restless","seconds":120},{"dateTime":"2018-06-15T23:11:30.000","level":"awake","seconds":60},{"dateTime":"2018-06-15T23:12:30.000","level":"restless","seconds":60},{"dateTime":"2018-06-15T23:13:30.000","level":"asleep","seconds":2220},{"dateTime":"2018-06-15T23:50:30.000","level":"restless","seconds":60},{"dateTime":"2018-06-15T23:51:30.000","level":"awake","seconds":60},{"dateTime":"2018-06-15T23:52:30.000","level":"asleep","seconds":15240},{"dateTime":"2018-06-16T04:06:30.000","level":"restless","seconds":60},{"dateTime":"2018-06-16T04:07:30.000","level":"asleep","seconds":12960},{"dateTime":"2018-06-16T07:43:30.000","level":"restless","seconds":60},{"dateTime":"2018-06-16T07:44:30.000","level":"asleep","seconds":180},{"dateTime":"2018-06-16T07:47:30.000","level":"restless","seconds":240}],"summary":{"asleep":{"count":0,"minutes":514},"awake":{"count":4,"minutes":8},"restless":{"count":9,"minutes":17}}},"logId":18602455318,"minutesAfterWakeup":4,"minutesAsleep":514,"minutesAwake":21,"minutesToFallAsleep":0,"startTime":"2018-06-15T22:52:30.000","timeInBed":539,"type":"classic"},{"dateOfSleep":"2018-06-15","duration":29280000,"efficiency":96,"endTime":"2018-06-15T08:22:00.000","infoCode":0,"levels":{"data":[{"dateTime":"2018-06-15T00:14:00.000","level":"restless","seconds":120},{"dateTime":"2018-06-15T00:16:00.000","level":"awake","seconds":180},{"dateTime":"2018-06-15T00:19:00.000","level":"restless","seconds":60},{"dateTime":"2018-06-15T00:20:00.000","level":"asleep","seconds":10740},{"dateTime":"2018-06-15T03:19:00.000","level":"restless","seconds":180},{"dateTime":"2018-06-15T03:22:00.000","level":"asleep","seconds":12180},{"dateTime":"2018-06-15T06:45:00.000","level":"restless","seconds":60},{"dateTime":"2018-06-15T06:46:00.000","level":"asleep","seconds":60},{"dateTime":"2018-06-15T06:47:00.000","level":"restless","seconds":180},{"dateTime":"2018-06-15T06:50:00.000","level":"asleep","seconds":1380},{"dateTime":"2018-06-15T07:13:00.000","level":"restless","seconds":60},{"dateTime":"2018-06-15T07:14:00.000","level":"asleep","seconds":3180},{"dateTime":"2018-06-15T08:07:00.000","level":"restless","seconds":120},{"dateTime":"2018-06-15T08:09:00.000","level":"asleep","seconds":60},{"dateTime":"2018-06-15T08:10:00.000","level":"restless","seconds":120},{"dateTime":"2018-06-15T08:12:00.000","level":"asleep","seconds":60},{"dateTime":"2018-06-15T08:13:00.000","level":"restless","seconds":180},{"dateTime":"2018-06-15T08:16:00.000","level":"asleep","seconds":360}],"summary":{"asleep":{"count":0,"minutes":467},"awake":{"count":1,"minutes":3},"restless":{"count":9,"minutes":18}}},"logId":18602455317,"minutesAfterWakeup":0,"minutesAsleep":467,"minutesAwake":21,"minutesToFallAsleep":0,"startTime":"2018-06-15T00:14:00.000","timeInBed":488,"type":"classic"}]}
```
