## Supplementary Data 2 for "Digital phenotyping by consumer wearables identifies sleep-associated markers of cardiovascular disease risk and biological aging": SleepDetailed_0715-0011-NHC.json

```
{"sleep":[{"dateOfSleep":"2016-06-29","duration":16800000,"efficiency":91,"endTime":"2016-06-29T06:00:30.000","infoCode":0,"levels":{"data":[{"dateTime":"2016-06-29T01:20:00.000","level":"restless","seconds":300},{"dateTime":"2016-06-29T01:25:00.000","level":"asleep","seconds":60},{"dateTime":"2016-06-29T01:26:00.000","level":"restless","seconds":60},{"dateTime":"2016-06-29T01:27:00.000","level":"asleep","seconds":7320},{"dateTime":"2016-06-29T03:29:00.000","level":"restless","seconds":120},{"dateTime":"2016-06-29T03:31:00.000","level":"asleep","seconds":120},{"dateTime":"2016-06-29T03:33:00.000","level":"restless","seconds":60},{"dateTime":"2016-06-29T03:34:00.000","level":"asleep","seconds":3420},{"dateTime":"2016-06-29T04:31:00.000","level":"restless","seconds":180},{"dateTime":"2016-06-29T04:34:00.000","level":"asleep","seconds":60},{"dateTime":"2016-06-29T04:35:00.000","level":"restless","seconds":180},{"dateTime":"2016-06-29T04:38:00.000","level":"asleep","seconds":3120},{"dateTime":"2016-06-29T05:30:00.000","level":"restless","seconds":120},{"dateTime":"2016-06-29T05:32:00.000","level":"asleep","seconds":180},{"dateTime":"2016-06-29T05:35:00.000","level":"restless","seconds":60},{"dateTime":"2016-06-29T05:36:00.000","level":"asleep","seconds":600},{"dateTime":"2016-06-29T05:46:00.000","level":"restless","seconds":420},{"dateTime":"2016-06-29T05:53:00.000","level":"asleep","seconds":420}],"summary":{"asleep":{"count":0,"minutes":255},"awake":{"count":0,"minutes":0},"restless":{"count":9,"minutes":25}}},"logId":11991670825,"minutesAfterWakeup":0,"minutesAsleep":255,"minutesAwake":25,"minutesToFallAsleep":0,"startTime":"2016-06-29T01:20:00.000","timeInBed":280,"type":"classic"},{"dateOfSleep":"2016-06-28","duration":18720000,"efficiency":92,"endTime":"2016-06-28T06:00:30.000","infoCode":0,"levels":{"data":[{"dateTime":"2016-06-28T00:48:30.000","level":"restless","seconds":120},{"dateTime":"2016-06-28T00:50:30.000","level":"asleep","seconds":60},{"dateTime":"2016-06-28T00:51:30.000","level":"restless","seconds":180},{"dateTime":"2016-06-28T00:54:30.000","level":"asleep","seconds":60},{"dateTime":"2016-06-28T00:55:30.000","level":"restless","seconds":180},{"dateTime":"2016-06-28T00:58:30.000","level":"asleep","seconds":1320},{"dateTime":"2016-06-28T01:20:30.000","level":"restless","seconds":180},{"dateTime":"2016-06-28T01:23:30.000","level":"asleep","seconds":360},{"dateTime":"2016-06-28T01:29:30.000","level":"restless","seconds":120},{"dateTime":"2016-06-28T01:31:30.000","level":"asleep","seconds":2760},{"dateTime":"2016-06-28T02:17:30.000","level":"restless","seconds":120},{"dateTime":"2016-06-28T02:19:30.000","level":"asleep","seconds":3000},{"dateTime":"2016-06-28T03:09:30.000","level":"restless","seconds":120},{"dateTime":"2016-06-28T03:11:30.000","level":"asleep","seconds":8280},{"dateTime":"2016-06-28T05:29:30.000","level":"restless","seconds":120},{"dateTime":"2016-06-28T05:31:30.000","level":"asleep","seconds":120},{"dateTime":"2016-06-28T05:33:30.000","level":"restless","seconds":120},{"dateTime":"2016-06-28T05:35:30.000","level":"asleep","seconds":600},{"dateTime":"2016-06-28T05:45:30.000","level":"restless","seconds":60},{"dateTime":"2016-06-28T05:46:30.000","level":"asleep","seconds":60},{"dateTime":"2016-06-28T05:47:30.000","level":"restless","seconds":120},{"dateTime":"2016-06-28T05:49:30.000","level":"awake","seconds":60},{"dateTime":"2016-06-28T05:50:30.000","level":"asleep","seconds":540},{"dateTime":"2016-06-28T05:59:30.000","level":"restless","seconds":60}],"summary":{"asleep":{"count":0,"minutes":286},"awake":{"count":1,"minutes":1},"restless":{"count":12,"minutes":25}}},"logId":11991670824,"minutesAfterWakeup":1,"minutesAsleep":286,"minutesAwake":25,"minutesToFallAsleep":0,"startTime":"2016-06-28T00:48:30.000","timeInBed":312,"type":"classic"},{"dateOfSleep":"2016-06-27","duration":7500000,"efficiency":96,"endTime":"2016-06-27T09:37:30.000","infoCode":0,"levels":{"data":[{"dateTime":"2016-06-27T07:32:00.000","level":"asleep","seconds":180},{"dateTime":"2016-06-27T07:35:00.000","level":"restless","seconds":60},{"dateTime":"2016-06-27T07:36:00.000","level":"asleep","seconds":60},{"dateTime":"2016-06-27T07:37:00.000","level":"restless","seconds":60},{"dateTime":"2016-06-27T07:38:00.000","level":"asleep","seconds":3120},{"dateTime":"2016-06-27T08:30:00.000","level":"restless","seconds":60},{"dateTime":"2016-06-27T08:31:00.000","level":"asleep","seconds":1860},{"dateTime":"2016-06-27T09:02:00.000","level":"restless","seconds":60},{"dateTime":"2016-06-27T09:03:00.000","level":"asleep","seconds":1260},{"dateTime":"2016-06-27T09:24:00.000","level":"restless","seconds":60},{"dateTime":"2016-06-27T09:25:00.000","level":"asleep","seconds":180},{"dateTime":"2016-06-27T09:28:00.000","level":"restless","seconds":540}],"summary":{"asleep":{"count":0,"minutes":111},"awake":{"count":0,"minutes":0},"restless":{"count":6,"minutes":14}}},"logId":11991670823,"minutesAfterWakeup":9,"minutesAsleep":111,"minutesAwake":5,"minutesToFallAsleep":0,"startTime":"2016-06-27T07:32:00.000","timeInBed":125,"type":"classic"},{"dateOfSleep":"2016-06-27","duration":22560000,"efficiency":86,"endTime":"2016-06-27T05:30:00.000","infoCode":0,"levels":{"data":[{"dateTime":"2016-06-26T23:13:30.000","level":"asleep","seconds":360},{"dateTime":"2016-06-26T23:19:30.000","level":"restless","seconds":660},{"dateTime":"2016-06-26T23:30:30.000","level":"asleep","seconds":180},{"dateTime":"2016-06-26T23:33:30.000","level":"restless","seconds":60},{"dateTime":"2016-06-26T23:34:30.000","level":"asleep","seconds":60},{"dateTime":"2016-06-26T23:35:30.000","level":"restless","seconds":480},{"dateTime":"2016-06-26T23:43:30.000","level":"asleep","seconds":60},{"dateTime":"2016-06-26T23:44:30.000","level":"restless","seconds":600},{"dateTime":"2016-06-26T23:54:30.000","level":"asleep","seconds":1800},{"dateTime":"2016-06-27T00:24:30.000","level":"restless","seconds":300},{"dateTime":"2016-06-27T00:29:30.000","level":"asleep","seconds":60},{"dateTime":"2016-06-27T00:30:30.000","level":"restless","seconds":480},{"dateTime":"2016-06-27T00:38:30.000","level":"asleep","seconds":180},{"dateTime":"2016-06-27T00:41:30.000","level":"restless","seconds":60},{"dateTime":"2016-06-27T00:42:30.000","level":"asleep","seconds":1020},{"dateTime":"2016-06-27T00:59:30.000","level":"restless","seconds":60},{"dateTime":"2016-06-27T01:00:30.000","level":"asleep","seconds":3120},{"dateTime":"2016-06-27T01:52:30.000","level":"restless","seconds":180},{"dateTime":"2016-06-27T01:55:30.000","level":"asleep","seconds":240},{"dateTime":"2016-06-27T01:59:30.000","level":"restless","seconds":120},{"dateTime":"2016-06-27T02:01:30.000","level":"asleep","seconds":2160},{"dateTime":"2016-06-27T02:37:30.000","level":"restless","seconds":60},{"dateTime":"2016-06-27T02:38:30.000","level":"asleep","seconds":10260}],"summary":{"asleep":{"count":0,"minutes":325},"awake":{"count":0,"minutes":0},"restless":{"count":11,"minutes":51}}},"logId":11991670822,"minutesAfterWakeup":0,"minutesAsleep":325,"minutesAwake":51,"minutesToFallAsleep":0,"startTime":"2016-06-26T23:13:30.000","timeInBed":376,"type":"classic"},{"dateOfSleep":"2016-06-26","duration":36120000,"efficiency":94,"endTime":"2016-06-26T08:56:30.000","infoCode":0,"levels":{"data":[{"dateTime":"2016-06-25T22:54:00.000","level":"asleep","seconds":300},{"dateTime":"2016-06-25T22:59:00.000","level":"restless","seconds":60},{"dateTime":"2016-06-25T23:00:00.000","level":"asleep","seconds":3540},{"dateTime":"2016-06-25T23:59:00.000","level":"restless","seconds":180},{"dateTime":"2016-06-26T00:02:00.000","level":"asleep","seconds":180},{"dateTime":"2016-06-26T00:05:00.000","level":"restless","seconds":60},{"dateTime":"2016-06-26T00:06:00.000","level":"asleep","seconds":540},{"dateTime":"2016-06-26T00:15:00.000","level":"restless","seconds":60},{"dateTime":"2016-06-26T00:16:00.000","level":"asleep","seconds":4440},{"dateTime":"2016-06-26T01:30:00.000","level":"restless","seconds":180},{"dateTime":"2016-06-26T01:33:00.000","level":"asleep","seconds":1020},{"dateTime":"2016-06-26T01:50:00.000","level":"restless","seconds":120},{"dateTime":"2016-06-26T01:52:00.000","level":"asleep","seconds":2220},{"dateTime":"2016-06-26T02:29:00.000","level":"restless","seconds":60},{"dateTime":"2016-06-26T02:30:00.000","level":"asleep","seconds":60},{"dateTime":"2016-06-26T02:31:00.000","level":"restless","seconds":60},{"dateTime":"2016-06-26T02:32:00.000","level":"asleep","seconds":180},{"dateTime":"2016-06-26T02:35:00.000","level":"restless","seconds":60},{"dateTime":"2016-06-26T02:36:00.000","level":"asleep","seconds":4140},{"dateTime":"2016-06-26T03:45:00.000","level":"restless","seconds":180},{"dateTime":"2016-06-26T03:48:00.000","level":"asleep","seconds":360},{"dateTime":"2016-06-26T03:54:00.000","level":"restless","seconds":120},{"dateTime":"2016-06-26T03:56:00.000","level":"asleep","seconds":3660},{"dateTime":"2016-06-26T04:57:00.000","level":"restless","seconds":300},{"dateTime":"2016-06-26T05:02:00.000","level":"asleep","seconds":2280},{"dateTime":"2016-06-26T05:40:00.000","level":"restless","seconds":60},{"dateTime":"2016-06-26T05:41:00.000","level":"asleep","seconds":180},{"dateTime":"2016-06-26T05:44:00.000","level":"restless","seconds":60},{"dateTime":"2016-06-26T05:45:00.000","level":"asleep","seconds":2880},{"dateTime":"2016-06-26T06:33:00.000","level":"restless","seconds":60},{"dateTime":"2016-06-26T06:34:00.000","level":"asleep","seconds":3660},{"dateTime":"2016-06-26T07:35:00.000","level":"restless","seconds":60},{"dateTime":"2016-06-26T07:36:00.000","level":"asleep","seconds":1020},{"dateTime":"2016-06-26T07:53:00.000","level":"restless","seconds":120},{"dateTime":"2016-06-26T07:55:00.000","level":"asleep","seconds":120},{"dateTime":"2016-06-26T07:57:00.000","level":"restless","seconds":120},{"dateTime":"2016-06-26T07:59:00.000","level":"asleep","seconds":1440},{"dateTime":"2016-06-26T08:23:00.000","level":"restless","seconds":60},{"dateTime":"2016-06-26T08:24:00.000","level":"asleep","seconds":1380},{"dateTime":"2016-06-26T08:47:00.000","level":"restless","seconds":180},{"dateTime":"2016-06-26T08:50:00.000","level":"asleep","seconds":120},{"dateTime":"2016-06-26T08:52:00.000","level":"restless","seconds":240}],"summary":{"asleep":{"count":0,"minutes":562},"awake":{"count":0,"minutes":0},"restless":{"count":21,"minutes":40}}},"logId":11991670821,"minutesAfterWakeup":4,"minutesAsleep":562,"minutesAwake":36,"minutesToFallAsleep":0,"startTime":"2016-06-25T22:54:00.000","timeInBed":602,"type":"classic"},{"dateOfSleep":"2016-06-25","duration":20880000,"efficiency":90,"endTime":"2016-06-25T07:30:30.000","infoCode":0,"levels":{"data":[{"dateTime":"2016-06-25T01:42:00.000","level":"restless","seconds":120},{"dateTime":"2016-06-25T01:44:00.000","level":"asleep","seconds":3600},{"dateTime":"2016-06-25T02:44:00.000","level":"restless","seconds":60},{"dateTime":"2016-06-25T02:45:00.000","level":"asleep","seconds":180},{"dateTime":"2016-06-25T02:48:00.000","level":"restless","seconds":120},{"dateTime":"2016-06-25T02:50:00.000","level":"asleep","seconds":420},{"dateTime":"2016-06-25T02:57:00.000","level":"restless","seconds":120},{"dateTime":"2016-06-25T02:59:00.000","level":"asleep","seconds":420},{"dateTime":"2016-06-25T03:06:00.000","level":"restless","seconds":60},{"dateTime":"2016-06-25T03:07:00.000","level":"asleep","seconds":180},{"dateTime":"2016-06-25T03:10:00.000","level":"restless","seconds":60},{"dateTime":"2016-06-25T03:11:00.000","level":"asleep","seconds":1380},{"dateTime":"2016-06-25T03:34:00.000","level":"restless","seconds":60},{"dateTime":"2016-06-25T03:35:00.000","level":"asleep","seconds":120},{"dateTime":"2016-06-25T03:37:00.000","level":"restless","seconds":120},{"dateTime":"2016-06-25T03:39:00.000","level":"asleep","seconds":2100},{"dateTime":"2016-06-25T04:14:00.000","level":"restless","seconds":60},{"dateTime":"2016-06-25T04:15:00.000","level":"asleep","seconds":1140},{"dateTime":"2016-06-25T04:34:00.000","level":"restless","seconds":180},{"dateTime":"2016-06-25T04:37:00.000","level":"asleep","seconds":1080},{"dateTime":"2016-06-25T04:55:00.000","level":"restless","seconds":120},{"dateTime":"2016-06-25T04:57:00.000","level":"asleep","seconds":1980},{"dateTime":"2016-06-25T05:30:00.000","level":"restless","seconds":120},{"dateTime":"2016-06-25T05:32:00.000","level":"asleep","seconds":540},{"dateTime":"2016-06-25T05:41:00.000","level":"restless","seconds":60},{"dateTime":"2016-06-25T05:42:00.000","level":"asleep","seconds":900},{"dateTime":"2016-06-25T05:57:00.000","level":"restless","seconds":300},{"dateTime":"2016-06-25T06:02:00.000","level":"asleep","seconds":60},{"dateTime":"2016-06-25T06:03:00.000","level":"restless","seconds":180},{"dateTime":"2016-06-25T06:06:00.000","level":"asleep","seconds":1560},{"dateTime":"2016-06-25T06:32:00.000","level":"restless","seconds":60},{"dateTime":"2016-06-25T06:33:00.000","level":"asleep","seconds":420},{"dateTime":"2016-06-25T06:40:00.000","level":"restless","seconds":60},{"dateTime":"2016-06-25T06:41:00.000","level":"asleep","seconds":1920},{"dateTime":"2016-06-25T07:13:00.000","level":"restless","seconds":120},{"dateTime":"2016-06-25T07:15:00.000","level":"asleep","seconds":120},{"dateTime":"2016-06-25T07:17:00.000","level":"restless","seconds":60},{"dateTime":"2016-06-25T07:18:00.000","level":"asleep","seconds":720}],"summary":{"asleep":{"count":0,"minutes":314},"awake":{"count":0,"minutes":0},"restless":{"count":19,"minutes":34}}},"logId":11991670820,"minutesAfterWakeup":0,"minutesAsleep":314,"minutesAwake":34,"minutesToFallAsleep":0,"startTime":"2016-06-25T01:42:00.000","timeInBed":348,"type":"classic"},{"dateOfSleep":"2016-06-24","duration":5220000,"efficiency":92,"endTime":"2016-06-24T14:13:00.000","infoCode":0,"levels":{"data":[{"dateTime":"2016-06-24T12:46:00.000","level":"asleep","seconds":60},{"dateTime":"2016-06-24T12:47:00.000","level":"restless","seconds":60},{"dateTime":"2016-06-24T12:48:00.000","level":"asleep","seconds":3540},{"dateTime":"2016-06-24T13:47:00.000","level":"restless","seconds":360},{"dateTime":"2016-06-24T13:53:00.000","level":"asleep","seconds":1200}],"summary":{"asleep":{"count":0,"minutes":80},"awake":{"count":0,"minutes":0},"restless":{"count":2,"minutes":7}}},"logId":11991670819,"minutesAfterWakeup":0,"minutesAsleep":80,"minutesAwake":7,"minutesToFallAsleep":0,"startTime":"2016-06-24T12:46:00.000","timeInBed":87,"type":"classic"},{"dateOfSleep":"2016-06-24","duration":10140000,"efficiency":86,"endTime":"2016-06-24T07:44:00.000","infoCode":0,"levels":{"data":[{"dateTime":"2016-06-24T04:55:00.000","level":"asleep","seconds":480},{"dateTime":"2016-06-24T05:03:00.000","level":"restless","seconds":60},{"dateTime":"2016-06-24T05:04:00.000","level":"asleep","seconds":960},{"dateTime":"2016-06-24T05:20:00.000","level":"restless","seconds":60},{"dateTime":"2016-06-24T05:21:00.000","level":"asleep","seconds":120},{"dateTime":"2016-06-24T05:23:00.000","level":"restless","seconds":60},{"dateTime":"2016-06-24T05:24:00.000","level":"asleep","seconds":120},{"dateTime":"2016-06-24T05:26:00.000","level":"restless","seconds":60},{"dateTime":"2016-06-24T05:27:00.000","level":"asleep","seconds":480},{"dateTime":"2016-06-24T05:35:00.000","level":"restless","seconds":120},{"dateTime":"2016-06-24T05:37:00.000","level":"asleep","seconds":120},{"dateTime":"2016-06-24T05:39:00.000","level":"restless","seconds":120},{"dateTime":"2016-06-24T05:41:00.000","level":"asleep","seconds":1080},{"dateTime":"2016-06-24T05:59:00.000","level":"restless","seconds":180},{"dateTime":"2016-06-24T06:02:00.000","level":"asleep","seconds":180},{"dateTime":"2016-06-24T06:05:00.000","level":"restless","seconds":60},{"dateTime":"2016-06-24T06:06:00.000","level":"asleep","seconds":480},{"dateTime":"2016-06-24T06:14:00.000","level":"restless","seconds":60},{"dateTime":"2016-06-24T06:15:00.000","level":"asleep","seconds":60},{"dateTime":"2016-06-24T06:16:00.000","level":"restless","seconds":180},{"dateTime":"2016-06-24T06:19:00.000","level":"asleep","seconds":3900},{"dateTime":"2016-06-24T07:24:00.000","level":"restless","seconds":60},{"dateTime":"2016-06-24T07:25:00.000","level":"asleep","seconds":660},{"dateTime":"2016-06-24T07:36:00.000","level":"restless","seconds":240},{"dateTime":"2016-06-24T07:40:00.000","level":"awake","seconds":60},{"dateTime":"2016-06-24T07:41:00.000","level":"restless","seconds":60},{"dateTime":"2016-06-24T07:42:00.000","level":"asleep","seconds":120}],"summary":{"asleep":{"count":0,"minutes":146},"awake":{"count":1,"minutes":1},"restless":{"count":13,"minutes":22}}},"logId":11991670818,"minutesAfterWakeup":0,"minutesAsleep":146,"minutesAwake":23,"minutesToFallAsleep":0,"startTime":"2016-06-24T04:55:00.000","timeInBed":169,"type":"classic"}]}
```
