## Supplementary Data 2 for "Digital phenotyping by consumer wearables identifies sleep-associated markers of cardiovascular disease risk and biological aging": SleepDetailed_0715-0013-NHC.json

```
{"sleep":[{"dateOfSleep":"2016-09-28","duration":24600000,"efficiency":96,"endTime":"2016-09-28T07:11:30.000","infoCode":0,"levels":{"data":[{"dateTime":"2016-09-28T00:21:30.000","level":"asleep","seconds":60},{"dateTime":"2016-09-28T00:22:30.000","level":"restless","seconds":180},{"dateTime":"2016-09-28T00:25:30.000","level":"awake","seconds":240},{"dateTime":"2016-09-28T00:29:30.000","level":"restless","seconds":60},{"dateTime":"2016-09-28T00:30:30.000","level":"asleep","seconds":360},{"dateTime":"2016-09-28T00:36:30.000","level":"restless","seconds":60},{"dateTime":"2016-09-28T00:37:30.000","level":"asleep","seconds":6660},{"dateTime":"2016-09-28T02:28:30.000","level":"restless","seconds":60},{"dateTime":"2016-09-28T02:29:30.000","level":"asleep","seconds":180},{"dateTime":"2016-09-28T02:32:30.000","level":"restless","seconds":180},{"dateTime":"2016-09-28T02:35:30.000","level":"asleep","seconds":2580},{"dateTime":"2016-09-28T03:18:30.000","level":"restless","seconds":120},{"dateTime":"2016-09-28T03:20:30.000","level":"asleep","seconds":3840},{"dateTime":"2016-09-28T04:24:30.000","level":"restless","seconds":60},{"dateTime":"2016-09-28T04:25:30.000","level":"asleep","seconds":7200},{"dateTime":"2016-09-28T06:25:30.000","level":"restless","seconds":60},{"dateTime":"2016-09-28T06:26:30.000","level":"asleep","seconds":2700}],"summary":{"asleep":{"count":0,"minutes":393},"awake":{"count":1,"minutes":4},"restless":{"count":8,"minutes":13}}},"logId":12651164324,"minutesAfterWakeup":0,"minutesAsleep":393,"minutesAwake":17,"minutesToFallAsleep":0,"startTime":"2016-09-28T00:21:30.000","timeInBed":410,"type":"classic"},{"dateOfSleep":"2016-09-27","duration":23340000,"efficiency":85,"endTime":"2016-09-27T07:06:30.000","infoCode":0,"levels":{"data":[{"dateTime":"2016-09-27T00:37:30.000","level":"restless","seconds":60},{"dateTime":"2016-09-27T00:38:30.000","level":"awake","seconds":60},{"dateTime":"2016-09-27T00:39:30.000","level":"asleep","seconds":960},{"dateTime":"2016-09-27T00:55:30.000","level":"restless","seconds":60},{"dateTime":"2016-09-27T00:56:30.000","level":"asleep","seconds":1800},{"dateTime":"2016-09-27T01:26:30.000","level":"restless","seconds":120},{"dateTime":"2016-09-27T01:28:30.000","level":"asleep","seconds":7560},{"dateTime":"2016-09-27T03:34:30.000","level":"awake","seconds":60},{"dateTime":"2016-09-27T03:35:30.000","level":"asleep","seconds":480},{"dateTime":"2016-09-27T03:43:30.000","level":"restless","seconds":240},{"dateTime":"2016-09-27T03:47:30.000","level":"awake","seconds":60},{"dateTime":"2016-09-27T03:48:30.000","level":"asleep","seconds":240},{"dateTime":"2016-09-27T03:52:30.000","level":"restless","seconds":300},{"dateTime":"2016-09-27T03:57:30.000","level":"awake","seconds":60},{"dateTime":"2016-09-27T03:58:30.000","level":"restless","seconds":60},{"dateTime":"2016-09-27T03:59:30.000","level":"asleep","seconds":120},{"dateTime":"2016-09-27T04:01:30.000","level":"awake","seconds":120},{"dateTime":"2016-09-27T04:03:30.000","level":"restless","seconds":720},{"dateTime":"2016-09-27T04:15:30.000","level":"asleep","seconds":120},{"dateTime":"2016-09-27T04:17:30.000","level":"restless","seconds":420},{"dateTime":"2016-09-27T04:24:30.000","level":"asleep","seconds":120},{"dateTime":"2016-09-27T04:26:30.000","level":"restless","seconds":300},{"dateTime":"2016-09-27T04:31:30.000","level":"asleep","seconds":180},{"dateTime":"2016-09-27T04:34:30.000","level":"restless","seconds":60},{"dateTime":"2016-09-27T04:35:30.000","level":"asleep","seconds":180},{"dateTime":"2016-09-27T04:38:30.000","level":"restless","seconds":120},{"dateTime":"2016-09-27T04:40:30.000","level":"awake","seconds":60},{"dateTime":"2016-09-27T04:41:30.000","level":"restless","seconds":60},{"dateTime":"2016-09-27T04:42:30.000","level":"asleep","seconds":180},{"dateTime":"2016-09-27T04:45:30.000","level":"restless","seconds":180},{"dateTime":"2016-09-27T04:48:30.000","level":"asleep","seconds":3060},{"dateTime":"2016-09-27T05:39:30.000","level":"restless","seconds":180},{"dateTime":"2016-09-27T05:42:30.000","level":"asleep","seconds":1140},{"dateTime":"2016-09-27T06:01:30.000","level":"restless","seconds":60},{"dateTime":"2016-09-27T06:02:30.000","level":"asleep","seconds":3420},{"dateTime":"2016-09-27T06:59:30.000","level":"restless","seconds":120},{"dateTime":"2016-09-27T07:01:30.000","level":"asleep","seconds":240},{"dateTime":"2016-09-27T07:05:30.000","level":"awake","seconds":60}],"summary":{"asleep":{"count":0,"minutes":330},"awake":{"count":7,"minutes":8},"restless":{"count":16,"minutes":51}}},"logId":12651164323,"minutesAfterWakeup":1,"minutesAsleep":330,"minutesAwake":58,"minutesToFallAsleep":0,"startTime":"2016-09-27T00:37:30.000","timeInBed":389,"type":"classic"},{"dateOfSleep":"2016-09-25","duration":28800000,"efficiency":92,"endTime":"2016-09-25T09:16:00.000","infoCode":0,"levels":{"data":[{"dateTime":"2016-09-25T01:16:00.000","level":"awake","seconds":60},{"dateTime":"2016-09-25T01:17:00.000","level":"restless","seconds":60},{"dateTime":"2016-09-25T01:18:00.000","level":"asleep","seconds":7380},{"dateTime":"2016-09-25T03:21:00.000","level":"restless","seconds":240},{"dateTime":"2016-09-25T03:25:00.000","level":"asleep","seconds":3000},{"dateTime":"2016-09-25T04:15:00.000","level":"restless","seconds":60},{"dateTime":"2016-09-25T04:16:00.000","level":"asleep","seconds":180},{"dateTime":"2016-09-25T04:19:00.000","level":"restless","seconds":60},{"dateTime":"2016-09-25T04:20:00.000","level":"asleep","seconds":1920},{"dateTime":"2016-09-25T04:52:00.000","level":"restless","seconds":60},{"dateTime":"2016-09-25T04:53:00.000","level":"asleep","seconds":960},{"dateTime":"2016-09-25T05:09:00.000","level":"restless","seconds":120},{"dateTime":"2016-09-25T05:11:00.000","level":"asleep","seconds":120},{"dateTime":"2016-09-25T05:13:00.000","level":"restless","seconds":60},{"dateTime":"2016-09-25T05:14:00.000","level":"asleep","seconds":2580},{"dateTime":"2016-09-25T05:57:00.000","level":"restless","seconds":60},{"dateTime":"2016-09-25T05:58:00.000","level":"asleep","seconds":2820},{"dateTime":"2016-09-25T06:45:00.000","level":"restless","seconds":240},{"dateTime":"2016-09-25T06:49:00.000","level":"awake","seconds":180},{"dateTime":"2016-09-25T06:52:00.000","level":"asleep","seconds":180},{"dateTime":"2016-09-25T06:55:00.000","level":"restless","seconds":120},{"dateTime":"2016-09-25T06:57:00.000","level":"asleep","seconds":60},{"dateTime":"2016-09-25T06:58:00.000","level":"restless","seconds":180},{"dateTime":"2016-09-25T07:01:00.000","level":"awake","seconds":360},{"dateTime":"2016-09-25T07:07:00.000","level":"restless","seconds":120},{"dateTime":"2016-09-25T07:09:00.000","level":"asleep","seconds":3180},{"dateTime":"2016-09-25T08:02:00.000","level":"restless","seconds":180},{"dateTime":"2016-09-25T08:05:00.000","level":"asleep","seconds":3060},{"dateTime":"2016-09-25T08:56:00.000","level":"restless","seconds":120},{"dateTime":"2016-09-25T08:58:00.000","level":"asleep","seconds":1080}],"summary":{"asleep":{"count":0,"minutes":442},"awake":{"count":3,"minutes":10},"restless":{"count":14,"minutes":28}}},"logId":12651164322,"minutesAfterWakeup":0,"minutesAsleep":442,"minutesAwake":38,"minutesToFallAsleep":0,"startTime":"2016-09-25T01:16:00.000","timeInBed":480,"type":"classic"},{"dateOfSleep":"2016-09-24","duration":26040000,"efficiency":92,"endTime":"2016-09-24T08:46:00.000","infoCode":0,"levels":{"data":[{"dateTime":"2016-09-24T01:32:00.000","level":"awake","seconds":60},{"dateTime":"2016-09-24T01:33:00.000","level":"restless","seconds":60},{"dateTime":"2016-09-24T01:34:00.000","level":"awake","seconds":360},{"dateTime":"2016-09-24T01:40:00.000","level":"restless","seconds":60},{"dateTime":"2016-09-24T01:41:00.000","level":"asleep","seconds":10440},{"dateTime":"2016-09-24T04:35:00.000","level":"restless","seconds":120},{"dateTime":"2016-09-24T04:37:00.000","level":"asleep","seconds":6060},{"dateTime":"2016-09-24T06:18:00.000","level":"restless","seconds":180},{"dateTime":"2016-09-24T06:21:00.000","level":"asleep","seconds":60},{"dateTime":"2016-09-24T06:22:00.000","level":"restless","seconds":60},{"dateTime":"2016-09-24T06:23:00.000","level":"asleep","seconds":780},{"dateTime":"2016-09-24T06:36:00.000","level":"restless","seconds":180},{"dateTime":"2016-09-24T06:39:00.000","level":"awake","seconds":240},{"dateTime":"2016-09-24T06:43:00.000","level":"restless","seconds":60},{"dateTime":"2016-09-24T06:44:00.000","level":"asleep","seconds":300},{"dateTime":"2016-09-24T06:49:00.000","level":"restless","seconds":180},{"dateTime":"2016-09-24T06:52:00.000","level":"asleep","seconds":60},{"dateTime":"2016-09-24T06:53:00.000","level":"restless","seconds":60},{"dateTime":"2016-09-24T06:54:00.000","level":"asleep","seconds":300},{"dateTime":"2016-09-24T06:59:00.000","level":"restless","seconds":120},{"dateTime":"2016-09-24T07:01:00.000","level":"asleep","seconds":420},{"dateTime":"2016-09-24T07:08:00.000","level":"restless","seconds":60},{"dateTime":"2016-09-24T07:09:00.000","level":"asleep","seconds":60},{"dateTime":"2016-09-24T07:10:00.000","level":"restless","seconds":60},{"dateTime":"2016-09-24T07:11:00.000","level":"asleep","seconds":60},{"dateTime":"2016-09-24T07:12:00.000","level":"restless","seconds":60},{"dateTime":"2016-09-24T07:13:00.000","level":"asleep","seconds":300},{"dateTime":"2016-09-24T07:18:00.000","level":"restless","seconds":60},{"dateTime":"2016-09-24T07:19:00.000","level":"asleep","seconds":4860},{"dateTime":"2016-09-24T08:40:00.000","level":"restless","seconds":240},{"dateTime":"2016-09-24T08:44:00.000","level":"awake","seconds":120}],"summary":{"asleep":{"count":0,"minutes":395},"awake":{"count":4,"minutes":13},"restless":{"count":15,"minutes":26}}},"logId":12651164321,"minutesAfterWakeup":6,"minutesAsleep":395,"minutesAwake":33,"minutesToFallAsleep":0,"startTime":"2016-09-24T01:32:00.000","timeInBed":434,"type":"classic"}]}
```
