## Supplementary Data 2 for "Digital phenotyping by consumer wearables identifies sleep-associated markers of cardiovascular disease risk and biological aging": SleepDetailed_0715-0026-NHC.json

```
{"sleep":[{"dateOfSleep":"2016-07-20","duration":27120000,"efficiency":90,"endTime":"2016-07-20T06:24:30.000","infoCode":0,"levels":{"data":[{"dateTime":"2016-07-19T22:52:00.000","level":"restless","seconds":180},{"dateTime":"2016-07-19T22:55:00.000","level":"awake","seconds":60},{"dateTime":"2016-07-19T22:56:00.000","level":"restless","seconds":120},{"dateTime":"2016-07-19T22:58:00.000","level":"asleep","seconds":1200},{"dateTime":"2016-07-19T23:18:00.000","level":"restless","seconds":60},{"dateTime":"2016-07-19T23:19:00.000","level":"asleep","seconds":180},{"dateTime":"2016-07-19T23:22:00.000","level":"restless","seconds":120},{"dateTime":"2016-07-19T23:24:00.000","level":"asleep","seconds":600},{"dateTime":"2016-07-19T23:34:00.000","level":"restless","seconds":60},{"dateTime":"2016-07-19T23:35:00.000","level":"asleep","seconds":600},{"dateTime":"2016-07-19T23:45:00.000","level":"restless","seconds":60},{"dateTime":"2016-07-19T23:46:00.000","level":"asleep","seconds":720},{"dateTime":"2016-07-19T23:58:00.000","level":"restless","seconds":60},{"dateTime":"2016-07-19T23:59:00.000","level":"asleep","seconds":120},{"dateTime":"2016-07-20T00:01:00.000","level":"restless","seconds":60},{"dateTime":"2016-07-20T00:02:00.000","level":"asleep","seconds":300},{"dateTime":"2016-07-20T00:07:00.000","level":"restless","seconds":60},{"dateTime":"2016-07-20T00:08:00.000","level":"asleep","seconds":3180},{"dateTime":"2016-07-20T01:01:00.000","level":"restless","seconds":60},{"dateTime":"2016-07-20T01:02:00.000","level":"asleep","seconds":1140},{"dateTime":"2016-07-20T01:21:00.000","level":"restless","seconds":60},{"dateTime":"2016-07-20T01:22:00.000","level":"asleep","seconds":60},{"dateTime":"2016-07-20T01:23:00.000","level":"restless","seconds":120},{"dateTime":"2016-07-20T01:25:00.000","level":"awake","seconds":60},{"dateTime":"2016-07-20T01:26:00.000","level":"restless","seconds":60},{"dateTime":"2016-07-20T01:27:00.000","level":"asleep","seconds":180},{"dateTime":"2016-07-20T01:30:00.000","level":"restless","seconds":60},{"dateTime":"2016-07-20T01:31:00.000","level":"asleep","seconds":180},{"dateTime":"2016-07-20T01:34:00.000","level":"restless","seconds":60},{"dateTime":"2016-07-20T01:35:00.000","level":"asleep","seconds":360},{"dateTime":"2016-07-20T01:41:00.000","level":"restless","seconds":60},{"dateTime":"2016-07-20T01:42:00.000","level":"asleep","seconds":780},{"dateTime":"2016-07-20T01:55:00.000","level":"restless","seconds":60},{"dateTime":"2016-07-20T01:56:00.000","level":"asleep","seconds":1260},{"dateTime":"2016-07-20T02:17:00.000","level":"restless","seconds":60},{"dateTime":"2016-07-20T02:18:00.000","level":"asleep","seconds":180},{"dateTime":"2016-07-20T02:21:00.000","level":"restless","seconds":60},{"dateTime":"2016-07-20T02:22:00.000","level":"asleep","seconds":60},{"dateTime":"2016-07-20T02:23:00.000","level":"restless","seconds":60},{"dateTime":"2016-07-20T02:24:00.000","level":"asleep","seconds":1800},{"dateTime":"2016-07-20T02:54:00.000","level":"restless","seconds":60},{"dateTime":"2016-07-20T02:55:00.000","level":"asleep","seconds":300},{"dateTime":"2016-07-20T03:00:00.000","level":"restless","seconds":60},{"dateTime":"2016-07-20T03:01:00.000","level":"asleep","seconds":2460},{"dateTime":"2016-07-20T03:42:00.000","level":"restless","seconds":60},{"dateTime":"2016-07-20T03:43:00.000","level":"asleep","seconds":120},{"dateTime":"2016-07-20T03:45:00.000","level":"restless","seconds":120},{"dateTime":"2016-07-20T03:47:00.000","level":"asleep","seconds":1440},{"dateTime":"2016-07-20T04:11:00.000","level":"restless","seconds":60},{"dateTime":"2016-07-20T04:12:00.000","level":"asleep","seconds":180},{"dateTime":"2016-07-20T04:15:00.000","level":"restless","seconds":60},{"dateTime":"2016-07-20T04:16:00.000","level":"asleep","seconds":60},{"dateTime":"2016-07-20T04:17:00.000","level":"restless","seconds":60},{"dateTime":"2016-07-20T04:18:00.000","level":"asleep","seconds":600},{"dateTime":"2016-07-20T04:28:00.000","level":"restless","seconds":180},{"dateTime":"2016-07-20T04:31:00.000","level":"asleep","seconds":960},{"dateTime":"2016-07-20T04:47:00.000","level":"restless","seconds":60},{"dateTime":"2016-07-20T04:48:00.000","level":"asleep","seconds":840},{"dateTime":"2016-07-20T05:02:00.000","level":"restless","seconds":60},{"dateTime":"2016-07-20T05:03:00.000","level":"asleep","seconds":720},{"dateTime":"2016-07-20T05:15:00.000","level":"restless","seconds":60},{"dateTime":"2016-07-20T05:16:00.000","level":"asleep","seconds":180},{"dateTime":"2016-07-20T05:19:00.000","level":"restless","seconds":60},{"dateTime":"2016-07-20T05:20:00.000","level":"asleep","seconds":180},{"dateTime":"2016-07-20T05:23:00.000","level":"restless","seconds":60},{"dateTime":"2016-07-20T05:24:00.000","level":"asleep","seconds":180},{"dateTime":"2016-07-20T05:27:00.000","level":"restless","seconds":60},{"dateTime":"2016-07-20T05:28:00.000","level":"asleep","seconds":2940},{"dateTime":"2016-07-20T06:17:00.000","level":"restless","seconds":60},{"dateTime":"2016-07-20T06:18:00.000","level":"asleep","seconds":360}],"summary":{"asleep":{"count":0,"minutes":407},"awake":{"count":2,"minutes":2},"restless":{"count":35,"minutes":43}}},"logId":12142904851,"minutesAfterWakeup":0,"minutesAsleep":407,"minutesAwake":45,"minutesToFallAsleep":0,"startTime":"2016-07-19T22:52:00.000","timeInBed":452,"type":"classic"},{"dateOfSleep":"2016-07-19","duration":30240000,"efficiency":84,"endTime":"2016-07-19T07:03:30.000","infoCode":0,"levels":{"data":[{"dateTime":"2016-07-18T22:39:00.000","level":"asleep","seconds":60},{"dateTime":"2016-07-18T22:40:00.000","level":"restless","seconds":180},{"dateTime":"2016-07-18T22:43:00.000","level":"awake","seconds":60},{"dateTime":"2016-07-18T22:44:00.000","level":"restless","seconds":60},{"dateTime":"2016-07-18T22:45:00.000","level":"asleep","seconds":420},{"dateTime":"2016-07-18T22:52:00.000","level":"restless","seconds":60},{"dateTime":"2016-07-18T22:53:00.000","level":"asleep","seconds":360},{"dateTime":"2016-07-18T22:59:00.000","level":"restless","seconds":60},{"dateTime":"2016-07-18T23:00:00.000","level":"asleep","seconds":1740},{"dateTime":"2016-07-18T23:29:00.000","level":"restless","seconds":60},{"dateTime":"2016-07-18T23:30:00.000","level":"asleep","seconds":2040},{"dateTime":"2016-07-19T00:04:00.000","level":"restless","seconds":60},{"dateTime":"2016-07-19T00:05:00.000","level":"asleep","seconds":180},{"dateTime":"2016-07-19T00:08:00.000","level":"restless","seconds":480},{"dateTime":"2016-07-19T00:16:00.000","level":"asleep","seconds":2040},{"dateTime":"2016-07-19T00:50:00.000","level":"restless","seconds":60},{"dateTime":"2016-07-19T00:51:00.000","level":"asleep","seconds":60},{"dateTime":"2016-07-19T00:52:00.000","level":"restless","seconds":120},{"dateTime":"2016-07-19T00:54:00.000","level":"awake","seconds":60},{"dateTime":"2016-07-19T00:55:00.000","level":"restless","seconds":60},{"dateTime":"2016-07-19T00:56:00.000","level":"awake","seconds":60},{"dateTime":"2016-07-19T00:57:00.000","level":"restless","seconds":60},{"dateTime":"2016-07-19T00:58:00.000","level":"asleep","seconds":300},{"dateTime":"2016-07-19T01:03:00.000","level":"restless","seconds":300},{"dateTime":"2016-07-19T01:08:00.000","level":"asleep","seconds":60},{"dateTime":"2016-07-19T01:09:00.000","level":"restless","seconds":120},{"dateTime":"2016-07-19T01:11:00.000","level":"asleep","seconds":60},{"dateTime":"2016-07-19T01:12:00.000","level":"restless","seconds":120},{"dateTime":"2016-07-19T01:14:00.000","level":"asleep","seconds":840},{"dateTime":"2016-07-19T01:28:00.000","level":"restless","seconds":60},{"dateTime":"2016-07-19T01:29:00.000","level":"asleep","seconds":180},{"dateTime":"2016-07-19T01:32:00.000","level":"restless","seconds":60},{"dateTime":"2016-07-19T01:33:00.000","level":"asleep","seconds":1800},{"dateTime":"2016-07-19T02:03:00.000","level":"restless","seconds":60},{"dateTime":"2016-07-19T02:04:00.000","level":"asleep","seconds":480},{"dateTime":"2016-07-19T02:12:00.000","level":"restless","seconds":60},{"dateTime":"2016-07-19T02:13:00.000","level":"asleep","seconds":900},{"dateTime":"2016-07-19T02:28:00.000","level":"restless","seconds":60},{"dateTime":"2016-07-19T02:29:00.000","level":"asleep","seconds":120},{"dateTime":"2016-07-19T02:31:00.000","level":"restless","seconds":120},{"dateTime":"2016-07-19T02:33:00.000","level":"asleep","seconds":60},{"dateTime":"2016-07-19T02:34:00.000","level":"restless","seconds":60},{"dateTime":"2016-07-19T02:35:00.000","level":"asleep","seconds":420},{"dateTime":"2016-07-19T02:42:00.000","level":"restless","seconds":60},{"dateTime":"2016-07-19T02:43:00.000","level":"asleep","seconds":360},{"dateTime":"2016-07-19T02:49:00.000","level":"restless","seconds":60},{"dateTime":"2016-07-19T02:50:00.000","level":"asleep","seconds":840},{"dateTime":"2016-07-19T03:04:00.000","level":"restless","seconds":120},{"dateTime":"2016-07-19T03:06:00.000","level":"asleep","seconds":120},{"dateTime":"2016-07-19T03:08:00.000","level":"restless","seconds":60},{"dateTime":"2016-07-19T03:09:00.000","level":"asleep","seconds":240},{"dateTime":"2016-07-19T03:13:00.000","level":"restless","seconds":60},{"dateTime":"2016-07-19T03:14:00.000","level":"asleep","seconds":180},{"dateTime":"2016-07-19T03:17:00.000","level":"restless","seconds":60},{"dateTime":"2016-07-19T03:18:00.000","level":"asleep","seconds":540},{"dateTime":"2016-07-19T03:27:00.000","level":"restless","seconds":60},{"dateTime":"2016-07-19T03:28:00.000","level":"asleep","seconds":180},{"dateTime":"2016-07-19T03:31:00.000","level":"restless","seconds":60},{"dateTime":"2016-07-19T03:32:00.000","level":"asleep","seconds":1200},{"dateTime":"2016-07-19T03:52:00.000","level":"restless","seconds":60},{"dateTime":"2016-07-19T03:53:00.000","level":"asleep","seconds":180},{"dateTime":"2016-07-19T03:56:00.000","level":"restless","seconds":60},{"dateTime":"2016-07-19T03:57:00.000","level":"asleep","seconds":300},{"dateTime":"2016-07-19T04:02:00.000","level":"restless","seconds":60},{"dateTime":"2016-07-19T04:03:00.000","level":"asleep","seconds":60},{"dateTime":"2016-07-19T04:04:00.000","level":"restless","seconds":60},{"dateTime":"2016-07-19T04:05:00.000","level":"asleep","seconds":1260},{"dateTime":"2016-07-19T04:26:00.000","level":"restless","seconds":240},{"dateTime":"2016-07-19T04:30:00.000","level":"asleep","seconds":1200},{"dateTime":"2016-07-19T04:50:00.000","level":"restless","seconds":60},{"dateTime":"2016-07-19T04:51:00.000","level":"asleep","seconds":60},{"dateTime":"2016-07-19T04:52:00.000","level":"restless","seconds":60},{"dateTime":"2016-07-19T04:53:00.000","level":"asleep","seconds":180},{"dateTime":"2016-07-19T04:56:00.000","level":"restless","seconds":60},{"dateTime":"2016-07-19T04:57:00.000","level":"asleep","seconds":840},{"dateTime":"2016-07-19T05:11:00.000","level":"restless","seconds":120},{"dateTime":"2016-07-19T05:13:00.000","level":"asleep","seconds":180},{"dateTime":"2016-07-19T05:16:00.000","level":"restless","seconds":60},{"dateTime":"2016-07-19T05:17:00.000","level":"asleep","seconds":180},{"dateTime":"2016-07-19T05:20:00.000","level":"restless","seconds":60},{"dateTime":"2016-07-19T05:21:00.000","level":"asleep","seconds":540},{"dateTime":"2016-07-19T05:30:00.000","level":"restless","seconds":60},{"dateTime":"2016-07-19T05:31:00.000","level":"asleep","seconds":600},{"dateTime":"2016-07-19T05:41:00.000","level":"restless","seconds":60},{"dateTime":"2016-07-19T05:42:00.000","level":"asleep","seconds":180},{"dateTime":"2016-07-19T05:45:00.000","level":"restless","seconds":60},{"dateTime":"2016-07-19T05:46:00.000","level":"asleep","seconds":420},{"dateTime":"2016-07-19T05:53:00.000","level":"restless","seconds":60},{"dateTime":"2016-07-19T05:54:00.000","level":"asleep","seconds":480},{"dateTime":"2016-07-19T06:02:00.000","level":"restless","seconds":60},{"dateTime":"2016-07-19T06:03:00.000","level":"asleep","seconds":180},{"dateTime":"2016-07-19T06:06:00.000","level":"restless","seconds":60},{"dateTime":"2016-07-19T06:07:00.000","level":"asleep","seconds":300},{"dateTime":"2016-07-19T06:12:00.000","level":"restless","seconds":120},{"dateTime":"2016-07-19T06:14:00.000","level":"asleep","seconds":1020},{"dateTime":"2016-07-19T06:31:00.000","level":"restless","seconds":60},{"dateTime":"2016-07-19T06:32:00.000","level":"asleep","seconds":180},{"dateTime":"2016-07-19T06:35:00.000","level":"restless","seconds":60},{"dateTime":"2016-07-19T06:36:00.000","level":"asleep","seconds":960},{"dateTime":"2016-07-19T06:52:00.000","level":"restless","seconds":420},{"dateTime":"2016-07-19T06:59:00.000","level":"awake","seconds":60},{"dateTime":"2016-07-19T07:00:00.000","level":"asleep","seconds":180}],"summary":{"asleep":{"count":0,"minutes":421},"awake":{"count":4,"minutes":4},"restless":{"count":50,"minutes":79}}},"logId":12142904850,"minutesAfterWakeup":0,"minutesAsleep":421,"minutesAwake":83,"minutesToFallAsleep":0,"startTime":"2016-07-18T22:39:00.000","timeInBed":504,"type":"classic"},{"dateOfSleep":"2016-07-18","duration":22860000,"efficiency":87,"endTime":"2016-07-18T06:57:30.000","infoCode":0,"levels":{"data":[{"dateTime":"2016-07-18T00:36:30.000","level":"restless","seconds":240},{"dateTime":"2016-07-18T00:40:30.000","level":"awake","seconds":120},{"dateTime":"2016-07-18T00:42:30.000","level":"restless","seconds":300},{"dateTime":"2016-07-18T00:47:30.000","level":"asleep","seconds":2400},{"dateTime":"2016-07-18T01:27:30.000","level":"restless","seconds":60},{"dateTime":"2016-07-18T01:28:30.000","level":"asleep","seconds":120},{"dateTime":"2016-07-18T01:30:30.000","level":"restless","seconds":60},{"dateTime":"2016-07-18T01:31:30.000","level":"asleep","seconds":1020},{"dateTime":"2016-07-18T01:48:30.000","level":"restless","seconds":120},{"dateTime":"2016-07-18T01:50:30.000","level":"asleep","seconds":120},{"dateTime":"2016-07-18T01:52:30.000","level":"restless","seconds":120},{"dateTime":"2016-07-18T01:54:30.000","level":"asleep","seconds":480},{"dateTime":"2016-07-18T02:02:30.000","level":"restless","seconds":60},{"dateTime":"2016-07-18T02:03:30.000","level":"asleep","seconds":120},{"dateTime":"2016-07-18T02:05:30.000","level":"restless","seconds":120},{"dateTime":"2016-07-18T02:07:30.000","level":"asleep","seconds":600},{"dateTime":"2016-07-18T02:17:30.000","level":"restless","seconds":60},{"dateTime":"2016-07-18T02:18:30.000","level":"asleep","seconds":2340},{"dateTime":"2016-07-18T02:57:30.000","level":"restless","seconds":120},{"dateTime":"2016-07-18T02:59:30.000","level":"asleep","seconds":120},{"dateTime":"2016-07-18T03:01:30.000","level":"restless","seconds":120},{"dateTime":"2016-07-18T03:03:30.000","level":"asleep","seconds":180},{"dateTime":"2016-07-18T03:06:30.000","level":"restless","seconds":180},{"dateTime":"2016-07-18T03:09:30.000","level":"asleep","seconds":1980},{"dateTime":"2016-07-18T03:42:30.000","level":"restless","seconds":60},{"dateTime":"2016-07-18T03:43:30.000","level":"asleep","seconds":300},{"dateTime":"2016-07-18T03:48:30.000","level":"restless","seconds":60},{"dateTime":"2016-07-18T03:49:30.000","level":"asleep","seconds":60},{"dateTime":"2016-07-18T03:50:30.000","level":"restless","seconds":60},{"dateTime":"2016-07-18T03:51:30.000","level":"asleep","seconds":60},{"dateTime":"2016-07-18T03:52:30.000","level":"restless","seconds":60},{"dateTime":"2016-07-18T03:53:30.000","level":"asleep","seconds":1080},{"dateTime":"2016-07-18T04:11:30.000","level":"restless","seconds":60},{"dateTime":"2016-07-18T04:12:30.000","level":"asleep","seconds":2580},{"dateTime":"2016-07-18T04:55:30.000","level":"restless","seconds":60},{"dateTime":"2016-07-18T04:56:30.000","level":"asleep","seconds":180},{"dateTime":"2016-07-18T04:59:30.000","level":"restless","seconds":60},{"dateTime":"2016-07-18T05:00:30.000","level":"asleep","seconds":780},{"dateTime":"2016-07-18T05:13:30.000","level":"restless","seconds":60},{"dateTime":"2016-07-18T05:14:30.000","level":"asleep","seconds":180},{"dateTime":"2016-07-18T05:17:30.000","level":"restless","seconds":60},{"dateTime":"2016-07-18T05:18:30.000","level":"asleep","seconds":1080},{"dateTime":"2016-07-18T05:36:30.000","level":"restless","seconds":60},{"dateTime":"2016-07-18T05:37:30.000","level":"asleep","seconds":180},{"dateTime":"2016-07-18T05:40:30.000","level":"restless","seconds":60},{"dateTime":"2016-07-18T05:41:30.000","level":"asleep","seconds":840},{"dateTime":"2016-07-18T05:55:30.000","level":"restless","seconds":60},{"dateTime":"2016-07-18T05:56:30.000","level":"asleep","seconds":2040},{"dateTime":"2016-07-18T06:30:30.000","level":"restless","seconds":180},{"dateTime":"2016-07-18T06:33:30.000","level":"asleep","seconds":60},{"dateTime":"2016-07-18T06:34:30.000","level":"restless","seconds":60},{"dateTime":"2016-07-18T06:35:30.000","level":"asleep","seconds":60},{"dateTime":"2016-07-18T06:36:30.000","level":"restless","seconds":60},{"dateTime":"2016-07-18T06:37:30.000","level":"asleep","seconds":600},{"dateTime":"2016-07-18T06:47:30.000","level":"restless","seconds":240},{"dateTime":"2016-07-18T06:51:30.000","level":"awake","seconds":60},{"dateTime":"2016-07-18T06:52:30.000","level":"asleep","seconds":240},{"dateTime":"2016-07-18T06:56:30.000","level":"restless","seconds":60}],"summary":{"asleep":{"count":0,"minutes":330},"awake":{"count":2,"minutes":3},"restless":{"count":29,"minutes":48}}},"logId":12142904849,"minutesAfterWakeup":1,"minutesAsleep":330,"minutesAwake":50,"minutesToFallAsleep":0,"startTime":"2016-07-18T00:36:30.000","timeInBed":381,"type":"classic"},{"dateOfSleep":"2016-07-17","duration":27960000,"efficiency":88,"endTime":"2016-07-17T07:38:30.000","infoCode":0,"levels":{"data":[{"dateTime":"2016-07-16T23:52:00.000","level":"asleep","seconds":960},{"dateTime":"2016-07-17T00:08:00.000","level":"restless","seconds":120},{"dateTime":"2016-07-17T00:10:00.000","level":"asleep","seconds":120},{"dateTime":"2016-07-17T00:12:00.000","level":"restless","seconds":60},{"dateTime":"2016-07-17T00:13:00.000","level":"asleep","seconds":840},{"dateTime":"2016-07-17T00:27:00.000","level":"restless","seconds":120},{"dateTime":"2016-07-17T00:29:00.000","level":"asleep","seconds":60},{"dateTime":"2016-07-17T00:30:00.000","level":"restless","seconds":60},{"dateTime":"2016-07-17T00:31:00.000","level":"asleep","seconds":240},{"dateTime":"2016-07-17T00:35:00.000","level":"restless","seconds":60},{"dateTime":"2016-07-17T00:36:00.000","level":"asleep","seconds":360},{"dateTime":"2016-07-17T00:42:00.000","level":"restless","seconds":180},{"dateTime":"2016-07-17T00:45:00.000","level":"asleep","seconds":60},{"dateTime":"2016-07-17T00:46:00.000","level":"restless","seconds":300},{"dateTime":"2016-07-17T00:51:00.000","level":"asleep","seconds":180},{"dateTime":"2016-07-17T00:54:00.000","level":"restless","seconds":60},{"dateTime":"2016-07-17T00:55:00.000","level":"asleep","seconds":780},{"dateTime":"2016-07-17T01:08:00.000","level":"restless","seconds":60},{"dateTime":"2016-07-17T01:09:00.000","level":"asleep","seconds":60},{"dateTime":"2016-07-17T01:10:00.000","level":"restless","seconds":60},{"dateTime":"2016-07-17T01:11:00.000","level":"asleep","seconds":360},{"dateTime":"2016-07-17T01:17:00.000","level":"restless","seconds":120},{"dateTime":"2016-07-17T01:19:00.000","level":"asleep","seconds":120},{"dateTime":"2016-07-17T01:21:00.000","level":"restless","seconds":120},{"dateTime":"2016-07-17T01:23:00.000","level":"asleep","seconds":1740},{"dateTime":"2016-07-17T01:52:00.000","level":"restless","seconds":120},{"dateTime":"2016-07-17T01:54:00.000","level":"asleep","seconds":120},{"dateTime":"2016-07-17T01:56:00.000","level":"restless","seconds":240},{"dateTime":"2016-07-17T02:00:00.000","level":"asleep","seconds":180},{"dateTime":"2016-07-17T02:03:00.000","level":"restless","seconds":60},{"dateTime":"2016-07-17T02:04:00.000","level":"asleep","seconds":2280},{"dateTime":"2016-07-17T02:42:00.000","level":"restless","seconds":60},{"dateTime":"2016-07-17T02:43:00.000","level":"asleep","seconds":600},{"dateTime":"2016-07-17T02:53:00.000","level":"restless","seconds":60},{"dateTime":"2016-07-17T02:54:00.000","level":"asleep","seconds":420},{"dateTime":"2016-07-17T03:01:00.000","level":"restless","seconds":60},{"dateTime":"2016-07-17T03:02:00.000","level":"asleep","seconds":120},{"dateTime":"2016-07-17T03:04:00.000","level":"restless","seconds":120},{"dateTime":"2016-07-17T03:06:00.000","level":"asleep","seconds":1320},{"dateTime":"2016-07-17T03:28:00.000","level":"restless","seconds":60},{"dateTime":"2016-07-17T03:29:00.000","level":"asleep","seconds":480},{"dateTime":"2016-07-17T03:37:00.000","level":"restless","seconds":60},{"dateTime":"2016-07-17T03:38:00.000","level":"asleep","seconds":180},{"dateTime":"2016-07-17T03:41:00.000","level":"restless","seconds":60},{"dateTime":"2016-07-17T03:42:00.000","level":"asleep","seconds":1980},{"dateTime":"2016-07-17T04:15:00.000","level":"restless","seconds":60},{"dateTime":"2016-07-17T04:16:00.000","level":"asleep","seconds":780},{"dateTime":"2016-07-17T04:29:00.000","level":"restless","seconds":60},{"dateTime":"2016-07-17T04:30:00.000","level":"asleep","seconds":120},{"dateTime":"2016-07-17T04:32:00.000","level":"restless","seconds":240},{"dateTime":"2016-07-17T04:36:00.000","level":"asleep","seconds":60},{"dateTime":"2016-07-17T04:37:00.000","level":"restless","seconds":180},{"dateTime":"2016-07-17T04:40:00.000","level":"asleep","seconds":8460},{"dateTime":"2016-07-17T07:01:00.000","level":"restless","seconds":60},{"dateTime":"2016-07-17T07:02:00.000","level":"asleep","seconds":120},{"dateTime":"2016-07-17T07:04:00.000","level":"restless","seconds":60},{"dateTime":"2016-07-17T07:05:00.000","level":"asleep","seconds":180},{"dateTime":"2016-07-17T07:08:00.000","level":"restless","seconds":60},{"dateTime":"2016-07-17T07:09:00.000","level":"asleep","seconds":60},{"dateTime":"2016-07-17T07:10:00.000","level":"restless","seconds":60},{"dateTime":"2016-07-17T07:11:00.000","level":"asleep","seconds":60},{"dateTime":"2016-07-17T07:12:00.000","level":"restless","seconds":180},{"dateTime":"2016-07-17T07:15:00.000","level":"asleep","seconds":1020},{"dateTime":"2016-07-17T07:32:00.000","level":"restless","seconds":360}],"summary":{"asleep":{"count":0,"minutes":407},"awake":{"count":0,"minutes":0},"restless":{"count":32,"minutes":59}}},"logId":12142904848,"minutesAfterWakeup":6,"minutesAsleep":407,"minutesAwake":53,"minutesToFallAsleep":0,"startTime":"2016-07-16T23:52:00.000","timeInBed":466,"type":"classic"},{"dateOfSleep":"2016-07-16","duration":10020000,"efficiency":86,"endTime":"2016-07-16T18:37:00.000","infoCode":0,"levels":{"data":[{"dateTime":"2016-07-16T15:50:00.000","level":"asleep","seconds":180},{"dateTime":"2016-07-16T15:53:00.000","level":"restless","seconds":300},{"dateTime":"2016-07-16T15:58:00.000","level":"asleep","seconds":2460},{"dateTime":"2016-07-16T16:39:00.000","level":"restless","seconds":240},{"dateTime":"2016-07-16T16:43:00.000","level":"awake","seconds":240},{"dateTime":"2016-07-16T16:47:00.000","level":"restless","seconds":60},{"dateTime":"2016-07-16T16:48:00.000","level":"asleep","seconds":2400},{"dateTime":"2016-07-16T17:28:00.000","level":"restless","seconds":180},{"dateTime":"2016-07-16T17:31:00.000","level":"asleep","seconds":60},{"dateTime":"2016-07-16T17:32:00.000","level":"restless","seconds":60},{"dateTime":"2016-07-16T17:33:00.000","level":"asleep","seconds":720},{"dateTime":"2016-07-16T17:45:00.000","level":"restless","seconds":60},{"dateTime":"2016-07-16T17:46:00.000","level":"asleep","seconds":120},{"dateTime":"2016-07-16T17:48:00.000","level":"restless","seconds":120},{"dateTime":"2016-07-16T17:50:00.000","level":"asleep","seconds":120},{"dateTime":"2016-07-16T17:52:00.000","level":"restless","seconds":60},{"dateTime":"2016-07-16T17:53:00.000","level":"asleep","seconds":2400},{"dateTime":"2016-07-16T18:33:00.000","level":"restless","seconds":60},{"dateTime":"2016-07-16T18:34:00.000","level":"asleep","seconds":180}],"summary":{"asleep":{"count":0,"minutes":144},"awake":{"count":1,"minutes":4},"restless":{"count":9,"minutes":19}}},"logId":12142904847,"minutesAfterWakeup":0,"minutesAsleep":144,"minutesAwake":23,"minutesToFallAsleep":0,"startTime":"2016-07-16T15:50:00.000","timeInBed":167,"type":"classic"},{"dateOfSleep":"2016-07-16","duration":33300000,"efficiency":85,"endTime":"2016-07-16T08:08:00.000","infoCode":0,"levels":{"data":[{"dateTime":"2016-07-15T22:52:30.000","level":"awake","seconds":60},{"dateTime":"2016-07-15T22:53:30.000","level":"restless","seconds":60},{"dateTime":"2016-07-15T22:54:30.000","level":"asleep","seconds":240},{"dateTime":"2016-07-15T22:58:30.000","level":"restless","seconds":240},{"dateTime":"2016-07-15T23:02:30.000","level":"awake","seconds":60},{"dateTime":"2016-07-15T23:03:30.000","level":"asleep","seconds":60},{"dateTime":"2016-07-15T23:04:30.000","level":"restless","seconds":60},{"dateTime":"2016-07-15T23:05:30.000","level":"asleep","seconds":780},{"dateTime":"2016-07-15T23:18:30.000","level":"restless","seconds":180},{"dateTime":"2016-07-15T23:21:30.000","level":"asleep","seconds":60},{"dateTime":"2016-07-15T23:22:30.000","level":"restless","seconds":60},{"dateTime":"2016-07-15T23:23:30.000","level":"asleep","seconds":60},{"dateTime":"2016-07-15T23:24:30.000","level":"restless","seconds":60},{"dateTime":"2016-07-15T23:25:30.000","level":"asleep","seconds":1380},{"dateTime":"2016-07-15T23:48:30.000","level":"restless","seconds":60},{"dateTime":"2016-07-15T23:49:30.000","level":"asleep","seconds":180},{"dateTime":"2016-07-15T23:52:30.000","level":"restless","seconds":60},{"dateTime":"2016-07-15T23:53:30.000","level":"asleep","seconds":600},{"dateTime":"2016-07-16T00:03:30.000","level":"restless","seconds":60},{"dateTime":"2016-07-16T00:04:30.000","level":"asleep","seconds":120},{"dateTime":"2016-07-16T00:06:30.000","level":"restless","seconds":480},{"dateTime":"2016-07-16T00:14:30.000","level":"asleep","seconds":480},{"dateTime":"2016-07-16T00:22:30.000","level":"restless","seconds":180},{"dateTime":"2016-07-16T00:25:30.000","level":"asleep","seconds":60},{"dateTime":"2016-07-16T00:26:30.000","level":"restless","seconds":180},{"dateTime":"2016-07-16T00:29:30.000","level":"asleep","seconds":240},{"dateTime":"2016-07-16T00:33:30.000","level":"restless","seconds":180},{"dateTime":"2016-07-16T00:36:30.000","level":"asleep","seconds":600},{"dateTime":"2016-07-16T00:46:30.000","level":"restless","seconds":60},{"dateTime":"2016-07-16T00:47:30.000","level":"asleep","seconds":480},{"dateTime":"2016-07-16T00:55:30.000","level":"restless","seconds":60},{"dateTime":"2016-07-16T00:56:30.000","level":"asleep","seconds":780},{"dateTime":"2016-07-16T01:09:30.000","level":"restless","seconds":60},{"dateTime":"2016-07-16T01:10:30.000","level":"asleep","seconds":60},{"dateTime":"2016-07-16T01:11:30.000","level":"restless","seconds":120},{"dateTime":"2016-07-16T01:13:30.000","level":"awake","seconds":60},{"dateTime":"2016-07-16T01:14:30.000","level":"restless","seconds":120},{"dateTime":"2016-07-16T01:16:30.000","level":"asleep","seconds":1320},{"dateTime":"2016-07-16T01:38:30.000","level":"restless","seconds":60},{"dateTime":"2016-07-16T01:39:30.000","level":"asleep","seconds":120},{"dateTime":"2016-07-16T01:41:30.000","level":"restless","seconds":60},{"dateTime":"2016-07-16T01:42:30.000","level":"asleep","seconds":60},{"dateTime":"2016-07-16T01:43:30.000","level":"restless","seconds":60},{"dateTime":"2016-07-16T01:44:30.000","level":"asleep","seconds":900},{"dateTime":"2016-07-16T01:59:30.000","level":"restless","seconds":60},{"dateTime":"2016-07-16T02:00:30.000","level":"asleep","seconds":240},{"dateTime":"2016-07-16T02:04:30.000","level":"restless","seconds":60},{"dateTime":"2016-07-16T02:05:30.000","level":"asleep","seconds":840},{"dateTime":"2016-07-16T02:19:30.000","level":"restless","seconds":60},{"dateTime":"2016-07-16T02:20:30.000","level":"asleep","seconds":480},{"dateTime":"2016-07-16T02:28:30.000","level":"restless","seconds":60},{"dateTime":"2016-07-16T02:29:30.000","level":"asleep","seconds":660},{"dateTime":"2016-07-16T02:40:30.000","level":"restless","seconds":60},{"dateTime":"2016-07-16T02:41:30.000","level":"asleep","seconds":3600},{"dateTime":"2016-07-16T03:41:30.000","level":"restless","seconds":120},{"dateTime":"2016-07-16T03:43:30.000","level":"asleep","seconds":120},{"dateTime":"2016-07-16T03:45:30.000","level":"restless","seconds":60},{"dateTime":"2016-07-16T03:46:30.000","level":"asleep","seconds":240},{"dateTime":"2016-07-16T03:50:30.000","level":"restless","seconds":120},{"dateTime":"2016-07-16T03:52:30.000","level":"asleep","seconds":180},{"dateTime":"2016-07-16T03:55:30.000","level":"restless","seconds":60},{"dateTime":"2016-07-16T03:56:30.000","level":"asleep","seconds":360},{"dateTime":"2016-07-16T04:02:30.000","level":"restless","seconds":60},{"dateTime":"2016-07-16T04:03:30.000","level":"asleep","seconds":1860},{"dateTime":"2016-07-16T04:34:30.000","level":"restless","seconds":60},{"dateTime":"2016-07-16T04:35:30.000","level":"asleep","seconds":180},{"dateTime":"2016-07-16T04:38:30.000","level":"restless","seconds":60},{"dateTime":"2016-07-16T04:39:30.000","level":"asleep","seconds":840},{"dateTime":"2016-07-16T04:53:30.000","level":"restless","seconds":120},{"dateTime":"2016-07-16T04:55:30.000","level":"asleep","seconds":120},{"dateTime":"2016-07-16T04:57:30.000","level":"restless","seconds":60},{"dateTime":"2016-07-16T04:58:30.000","level":"asleep","seconds":720},{"dateTime":"2016-07-16T05:10:30.000","level":"restless","seconds":120},{"dateTime":"2016-07-16T05:12:30.000","level":"asleep","seconds":60},{"dateTime":"2016-07-16T05:13:30.000","level":"restless","seconds":180},{"dateTime":"2016-07-16T05:16:30.000","level":"asleep","seconds":1440},{"dateTime":"2016-07-16T05:40:30.000","level":"restless","seconds":60},{"dateTime":"2016-07-16T05:41:30.000","level":"asleep","seconds":180},{"dateTime":"2016-07-16T05:44:30.000","level":"restless","seconds":60},{"dateTime":"2016-07-16T05:45:30.000","level":"asleep","seconds":180},{"dateTime":"2016-07-16T05:48:30.000","level":"restless","seconds":60},{"dateTime":"2016-07-16T05:49:30.000","level":"asleep","seconds":1320},{"dateTime":"2016-07-16T06:11:30.000","level":"restless","seconds":60},{"dateTime":"2016-07-16T06:12:30.000","level":"asleep","seconds":300},{"dateTime":"2016-07-16T06:17:30.000","level":"restless","seconds":60},{"dateTime":"2016-07-16T06:18:30.000","level":"asleep","seconds":180},{"dateTime":"2016-07-16T06:21:30.000","level":"restless","seconds":60},{"dateTime":"2016-07-16T06:22:30.000","level":"asleep","seconds":180},{"dateTime":"2016-07-16T06:25:30.000","level":"restless","seconds":60},{"dateTime":"2016-07-16T06:26:30.000","level":"asleep","seconds":3120},{"dateTime":"2016-07-16T07:18:30.000","level":"restless","seconds":60},{"dateTime":"2016-07-16T07:19:30.000","level":"asleep","seconds":120},{"dateTime":"2016-07-16T07:21:30.000","level":"restless","seconds":60},{"dateTime":"2016-07-16T07:22:30.000","level":"asleep","seconds":900},{"dateTime":"2016-07-16T07:37:30.000","level":"restless","seconds":240},{"dateTime":"2016-07-16T07:41:30.000","level":"awake","seconds":240},{"dateTime":"2016-07-16T07:45:30.000","level":"restless","seconds":60},{"dateTime":"2016-07-16T07:46:30.000","level":"asleep","seconds":1260}],"summary":{"asleep":{"count":0,"minutes":471},"awake":{"count":4,"minutes":7},"restless":{"count":48,"minutes":77}}},"logId":12142904846,"minutesAfterWakeup":0,"minutesAsleep":471,"minutesAwake":84,"minutesToFallAsleep":0,"startTime":"2016-07-15T22:52:30.000","timeInBed":555,"type":"classic"},{"dateOfSleep":"2016-07-15","duration":6300000,"efficiency":98,"endTime":"2016-07-15T17:15:00.000","infoCode":0,"levels":{"data":[{"dateTime":"2016-07-15T15:29:30.000","level":"asleep","seconds":540},{"dateTime":"2016-07-15T15:38:30.000","level":"restless","seconds":120},{"dateTime":"2016-07-15T15:40:30.000","level":"asleep","seconds":5640}],"summary":{"asleep":{"count":0,"minutes":103},"awake":{"count":0,"minutes":0},"restless":{"count":1,"minutes":2}}},"logId":12142904845,"minutesAfterWakeup":0,"minutesAsleep":103,"minutesAwake":2,"minutesToFallAsleep":0,"startTime":"2016-07-15T15:29:30.000","timeInBed":105,"type":"classic"}]}
```
