## Supplementary Data 2 for "Digital phenotyping by consumer wearables identifies sleep-associated markers of cardiovascular disease risk and biological aging": SleepDetailed_0715-0035-NHC.json

```
{"sleep":[{"dateOfSleep":"2015-11-23","duration":7440000,"efficiency":87,"endTime":"2015-11-23T07:31:30.000","infoCode":0,"levels":{"data":[{"dateTime":"2015-11-23T05:27:30.000","level":"asleep","seconds":900},{"dateTime":"2015-11-23T05:42:30.000","level":"restless","seconds":180},{"dateTime":"2015-11-23T05:45:30.000","level":"asleep","seconds":3060},{"dateTime":"2015-11-23T06:36:30.000","level":"restless","seconds":180},{"dateTime":"2015-11-23T06:39:30.000","level":"asleep","seconds":540},{"dateTime":"2015-11-23T06:48:30.000","level":"restless","seconds":120},{"dateTime":"2015-11-23T06:50:30.000","level":"asleep","seconds":240},{"dateTime":"2015-11-23T06:54:30.000","level":"restless","seconds":120},{"dateTime":"2015-11-23T06:56:30.000","level":"asleep","seconds":480},{"dateTime":"2015-11-23T07:04:30.000","level":"restless","seconds":60},{"dateTime":"2015-11-23T07:05:30.000","level":"asleep","seconds":900},{"dateTime":"2015-11-23T07:20:30.000","level":"restless","seconds":60},{"dateTime":"2015-11-23T07:21:30.000","level":"asleep","seconds":60},{"dateTime":"2015-11-23T07:22:30.000","level":"restless","seconds":240},{"dateTime":"2015-11-23T07:26:30.000","level":"asleep","seconds":300}],"summary":{"asleep":{"count":0,"minutes":108},"awake":{"count":0,"minutes":0},"restless":{"count":7,"minutes":16}}},"logId":10245949991,"minutesAfterWakeup":0,"minutesAsleep":108,"minutesAwake":16,"minutesToFallAsleep":0,"startTime":"2015-11-23T05:27:30.000","timeInBed":124,"type":"classic"},{"dateOfSleep":"2015-11-23","duration":23880000,"efficiency":89,"endTime":"2015-11-23T05:15:00.000","infoCode":0,"levels":{"data":[{"dateTime":"2015-11-22T22:37:00.000","level":"asleep","seconds":360},{"dateTime":"2015-11-22T22:43:00.000","level":"restless","seconds":60},{"dateTime":"2015-11-22T22:44:00.000","level":"asleep","seconds":60},{"dateTime":"2015-11-22T22:45:00.000","level":"restless","seconds":120},{"dateTime":"2015-11-22T22:47:00.000","level":"awake","seconds":60},{"dateTime":"2015-11-22T22:48:00.000","level":"asleep","seconds":120},{"dateTime":"2015-11-22T22:50:00.000","level":"restless","seconds":120},{"dateTime":"2015-11-22T22:52:00.000","level":"asleep","seconds":120},{"dateTime":"2015-11-22T22:54:00.000","level":"restless","seconds":60},{"dateTime":"2015-11-22T22:55:00.000","level":"asleep","seconds":120},{"dateTime":"2015-11-22T22:57:00.000","level":"restless","seconds":240},{"dateTime":"2015-11-22T23:01:00.000","level":"awake","seconds":120},{"dateTime":"2015-11-22T23:03:00.000","level":"restless","seconds":60},{"dateTime":"2015-11-22T23:04:00.000","level":"asleep","seconds":5280},{"dateTime":"2015-11-23T00:32:00.000","level":"restless","seconds":300},{"dateTime":"2015-11-23T00:37:00.000","level":"awake","seconds":300},{"dateTime":"2015-11-23T00:42:00.000","level":"restless","seconds":60},{"dateTime":"2015-11-23T00:43:00.000","level":"asleep","seconds":1500},{"dateTime":"2015-11-23T01:08:00.000","level":"restless","seconds":60},{"dateTime":"2015-11-23T01:09:00.000","level":"asleep","seconds":1380},{"dateTime":"2015-11-23T01:32:00.000","level":"restless","seconds":60},{"dateTime":"2015-11-23T01:33:00.000","level":"asleep","seconds":120},{"dateTime":"2015-11-23T01:35:00.000","level":"restless","seconds":120},{"dateTime":"2015-11-23T01:37:00.000","level":"asleep","seconds":600},{"dateTime":"2015-11-23T01:47:00.000","level":"restless","seconds":180},{"dateTime":"2015-11-23T01:50:00.000","level":"asleep","seconds":420},{"dateTime":"2015-11-23T01:57:00.000","level":"restless","seconds":120},{"dateTime":"2015-11-23T01:59:00.000","level":"asleep","seconds":1860},{"dateTime":"2015-11-23T02:30:00.000","level":"restless","seconds":180},{"dateTime":"2015-11-23T02:33:00.000","level":"asleep","seconds":60},{"dateTime":"2015-11-23T02:34:00.000","level":"restless","seconds":60},{"dateTime":"2015-11-23T02:35:00.000","level":"asleep","seconds":540},{"dateTime":"2015-11-23T02:44:00.000","level":"restless","seconds":60},{"dateTime":"2015-11-23T02:45:00.000","level":"asleep","seconds":6840},{"dateTime":"2015-11-23T04:39:00.000","level":"restless","seconds":120},{"dateTime":"2015-11-23T04:41:00.000","level":"asleep","seconds":120},{"dateTime":"2015-11-23T04:43:00.000","level":"restless","seconds":60},{"dateTime":"2015-11-23T04:44:00.000","level":"asleep","seconds":180},{"dateTime":"2015-11-23T04:47:00.000","level":"restless","seconds":60},{"dateTime":"2015-11-23T04:48:00.000","level":"asleep","seconds":1080},{"dateTime":"2015-11-23T05:06:00.000","level":"restless","seconds":60},{"dateTime":"2015-11-23T05:07:00.000","level":"asleep","seconds":480}],"summary":{"asleep":{"count":0,"minutes":354},"awake":{"count":3,"minutes":8},"restless":{"count":20,"minutes":36}}},"logId":10245949990,"minutesAfterWakeup":0,"minutesAsleep":354,"minutesAwake":44,"minutesToFallAsleep":0,"startTime":"2015-11-22T22:37:00.000","timeInBed":398,"type":"classic"},{"dateOfSleep":"2015-11-22","duration":8040000,"efficiency":88,"endTime":"2015-11-22T09:59:30.000","infoCode":0,"levels":{"data":[{"dateTime":"2015-11-22T07:45:00.000","level":"restless","seconds":180},{"dateTime":"2015-11-22T07:48:00.000","level":"awake","seconds":180},{"dateTime":"2015-11-22T07:51:00.000","level":"restless","seconds":120},{"dateTime":"2015-11-22T07:53:00.000","level":"asleep","seconds":2820},{"dateTime":"2015-11-22T08:40:00.000","level":"restless","seconds":120},{"dateTime":"2015-11-22T08:42:00.000","level":"asleep","seconds":120},{"dateTime":"2015-11-22T08:44:00.000","level":"restless","seconds":60},{"dateTime":"2015-11-22T08:45:00.000","level":"asleep","seconds":840},{"dateTime":"2015-11-22T08:59:00.000","level":"restless","seconds":60},{"dateTime":"2015-11-22T09:00:00.000","level":"asleep","seconds":960},{"dateTime":"2015-11-22T09:16:00.000","level":"restless","seconds":60},{"dateTime":"2015-11-22T09:17:00.000","level":"asleep","seconds":180},{"dateTime":"2015-11-22T09:20:00.000","level":"restless","seconds":60},{"dateTime":"2015-11-22T09:21:00.000","level":"asleep","seconds":1800},{"dateTime":"2015-11-22T09:51:00.000","level":"restless","seconds":120},{"dateTime":"2015-11-22T09:53:00.000","level":"asleep","seconds":360}],"summary":{"asleep":{"count":0,"minutes":118},"awake":{"count":1,"minutes":3},"restless":{"count":8,"minutes":13}}},"logId":10245949989,"minutesAfterWakeup":0,"minutesAsleep":118,"minutesAwake":16,"minutesToFallAsleep":0,"startTime":"2015-11-22T07:45:00.000","timeInBed":134,"type":"classic"},{"dateOfSleep":"2015-11-22","duration":14820000,"efficiency":86,"endTime":"2015-11-22T07:43:30.000","infoCode":0,"levels":{"data":[{"dateTime":"2015-11-22T03:36:30.000","level":"asleep","seconds":240},{"dateTime":"2015-11-22T03:40:30.000","level":"restless","seconds":120},{"dateTime":"2015-11-22T03:42:30.000","level":"asleep","seconds":180},{"dateTime":"2015-11-22T03:45:30.000","level":"restless","seconds":180},{"dateTime":"2015-11-22T03:48:30.000","level":"asleep","seconds":60},{"dateTime":"2015-11-22T03:49:30.000","level":"restless","seconds":60},{"dateTime":"2015-11-22T03:50:30.000","level":"asleep","seconds":720},{"dateTime":"2015-11-22T04:02:30.000","level":"restless","seconds":60},{"dateTime":"2015-11-22T04:03:30.000","level":"asleep","seconds":1200},{"dateTime":"2015-11-22T04:23:30.000","level":"restless","seconds":120},{"dateTime":"2015-11-22T04:25:30.000","level":"asleep","seconds":180},{"dateTime":"2015-11-22T04:28:30.000","level":"restless","seconds":60},{"dateTime":"2015-11-22T04:29:30.000","level":"asleep","seconds":480},{"dateTime":"2015-11-22T04:37:30.000","level":"restless","seconds":60},{"dateTime":"2015-11-22T04:38:30.000","level":"asleep","seconds":60},{"dateTime":"2015-11-22T04:39:30.000","level":"restless","seconds":60},{"dateTime":"2015-11-22T04:40:30.000","level":"asleep","seconds":1020},{"dateTime":"2015-11-22T04:57:30.000","level":"restless","seconds":120},{"dateTime":"2015-11-22T04:59:30.000","level":"asleep","seconds":1620},{"dateTime":"2015-11-22T05:26:30.000","level":"restless","seconds":60},{"dateTime":"2015-11-22T05:27:30.000","level":"asleep","seconds":540},{"dateTime":"2015-11-22T05:36:30.000","level":"restless","seconds":60},{"dateTime":"2015-11-22T05:37:30.000","level":"asleep","seconds":720},{"dateTime":"2015-11-22T05:49:30.000","level":"restless","seconds":120},{"dateTime":"2015-11-22T05:51:30.000","level":"asleep","seconds":120},{"dateTime":"2015-11-22T05:53:30.000","level":"restless","seconds":420},{"dateTime":"2015-11-22T06:00:30.000","level":"asleep","seconds":3180},{"dateTime":"2015-11-22T06:53:30.000","level":"restless","seconds":60},{"dateTime":"2015-11-22T06:54:30.000","level":"asleep","seconds":420},{"dateTime":"2015-11-22T07:01:30.000","level":"restless","seconds":480},{"dateTime":"2015-11-22T07:09:30.000","level":"asleep","seconds":2040}],"summary":{"asleep":{"count":0,"minutes":213},"awake":{"count":0,"minutes":0},"restless":{"count":15,"minutes":34}}},"logId":10245949988,"minutesAfterWakeup":0,"minutesAsleep":213,"minutesAwake":34,"minutesToFallAsleep":0,"startTime":"2015-11-22T03:36:30.000","timeInBed":247,"type":"classic"},{"dateOfSleep":"2015-11-22","duration":13380000,"efficiency":87,"endTime":"2015-11-22T03:07:30.000","infoCode":0,"levels":{"data":[{"dateTime":"2015-11-21T23:24:00.000","level":"asleep","seconds":180},{"dateTime":"2015-11-21T23:27:00.000","level":"restless","seconds":60},{"dateTime":"2015-11-21T23:28:00.000","level":"asleep","seconds":60},{"dateTime":"2015-11-21T23:29:00.000","level":"restless","seconds":120},{"dateTime":"2015-11-21T23:31:00.000","level":"awake","seconds":60},{"dateTime":"2015-11-21T23:32:00.000","level":"restless","seconds":60},{"dateTime":"2015-11-21T23:33:00.000","level":"asleep","seconds":2160},{"dateTime":"2015-11-22T00:09:00.000","level":"restless","seconds":120},{"dateTime":"2015-11-22T00:11:00.000","level":"asleep","seconds":120},{"dateTime":"2015-11-22T00:13:00.000","level":"restless","seconds":120},{"dateTime":"2015-11-22T00:15:00.000","level":"asleep","seconds":420},{"dateTime":"2015-11-22T00:22:00.000","level":"restless","seconds":60},{"dateTime":"2015-11-22T00:23:00.000","level":"asleep","seconds":780},{"dateTime":"2015-11-22T00:36:00.000","level":"restless","seconds":60},{"dateTime":"2015-11-22T00:37:00.000","level":"asleep","seconds":300},{"dateTime":"2015-11-22T00:42:00.000","level":"restless","seconds":60},{"dateTime":"2015-11-22T00:43:00.000","level":"asleep","seconds":2100},{"dateTime":"2015-11-22T01:18:00.000","level":"restless","seconds":60},{"dateTime":"2015-11-22T01:19:00.000","level":"asleep","seconds":480},{"dateTime":"2015-11-22T01:27:00.000","level":"restless","seconds":60},{"dateTime":"2015-11-22T01:28:00.000","level":"asleep","seconds":180},{"dateTime":"2015-11-22T01:31:00.000","level":"restless","seconds":120},{"dateTime":"2015-11-22T01:33:00.000","level":"asleep","seconds":240},{"dateTime":"2015-11-22T01:37:00.000","level":"restless","seconds":240},{"dateTime":"2015-11-22T01:41:00.000","level":"asleep","seconds":120},{"dateTime":"2015-11-22T01:43:00.000","level":"restless","seconds":60},{"dateTime":"2015-11-22T01:44:00.000","level":"asleep","seconds":240},{"dateTime":"2015-11-22T01:48:00.000","level":"restless","seconds":180},{"dateTime":"2015-11-22T01:51:00.000","level":"asleep","seconds":3840},{"dateTime":"2015-11-22T02:55:00.000","level":"restless","seconds":180},{"dateTime":"2015-11-22T02:58:00.000","level":"asleep","seconds":420},{"dateTime":"2015-11-22T03:05:00.000","level":"restless","seconds":60},{"dateTime":"2015-11-22T03:06:00.000","level":"asleep","seconds":60}],"summary":{"asleep":{"count":0,"minutes":195},"awake":{"count":1,"minutes":1},"restless":{"count":16,"minutes":27}}},"logId":10245949987,"minutesAfterWakeup":0,"minutesAsleep":195,"minutesAwake":28,"minutesToFallAsleep":0,"startTime":"2015-11-21T23:24:00.000","timeInBed":223,"type":"classic"},{"dateOfSleep":"2015-11-21","duration":37440000,"efficiency":80,"endTime":"2015-11-21T07:42:30.000","infoCode":0,"levels":{"data":[{"dateTime":"2015-11-20T21:18:00.000","level":"asleep","seconds":240},{"dateTime":"2015-11-20T21:22:00.000","level":"restless","seconds":120},{"dateTime":"2015-11-20T21:24:00.000","level":"asleep","seconds":60},{"dateTime":"2015-11-20T21:25:00.000","level":"restless","seconds":180},{"dateTime":"2015-11-20T21:28:00.000","level":"asleep","seconds":1380},{"dateTime":"2015-11-20T21:51:00.000","level":"restless","seconds":60},{"dateTime":"2015-11-20T21:52:00.000","level":"asleep","seconds":60},{"dateTime":"2015-11-20T21:53:00.000","level":"restless","seconds":60},{"dateTime":"2015-11-20T21:54:00.000","level":"asleep","seconds":60},{"dateTime":"2015-11-20T21:55:00.000","level":"restless","seconds":240},{"dateTime":"2015-11-20T21:59:00.000","level":"awake","seconds":60},{"dateTime":"2015-11-20T22:00:00.000","level":"restless","seconds":240},{"dateTime":"2015-11-20T22:04:00.000","level":"asleep","seconds":60},{"dateTime":"2015-11-20T22:05:00.000","level":"restless","seconds":240},{"dateTime":"2015-11-20T22:09:00.000","level":"awake","seconds":60},{"dateTime":"2015-11-20T22:10:00.000","level":"restless","seconds":60},{"dateTime":"2015-11-20T22:11:00.000","level":"asleep","seconds":600},{"dateTime":"2015-11-20T22:21:00.000","level":"restless","seconds":120},{"dateTime":"2015-11-20T22:23:00.000","level":"asleep","seconds":120},{"dateTime":"2015-11-20T22:25:00.000","level":"restless","seconds":120},{"dateTime":"2015-11-20T22:27:00.000","level":"asleep","seconds":5220},{"dateTime":"2015-11-20T23:54:00.000","level":"restless","seconds":180},{"dateTime":"2015-11-20T23:57:00.000","level":"asleep","seconds":2340},{"dateTime":"2015-11-21T00:36:00.000","level":"restless","seconds":180},{"dateTime":"2015-11-21T00:39:00.000","level":"asleep","seconds":60},{"dateTime":"2015-11-21T00:40:00.000","level":"restless","seconds":300},{"dateTime":"2015-11-21T00:45:00.000","level":"awake","seconds":240},{"dateTime":"2015-11-21T00:49:00.000","level":"restless","seconds":60},{"dateTime":"2015-11-21T00:50:00.000","level":"asleep","seconds":2460},{"dateTime":"2015-11-21T01:31:00.000","level":"restless","seconds":300},{"dateTime":"2015-11-21T01:36:00.000","level":"asleep","seconds":180},{"dateTime":"2015-11-21T01:39:00.000","level":"restless","seconds":180},{"dateTime":"2015-11-21T01:42:00.000","level":"asleep","seconds":540},{"dateTime":"2015-11-21T01:51:00.000","level":"restless","seconds":180},{"dateTime":"2015-11-21T01:54:00.000","level":"asleep","seconds":60},{"dateTime":"2015-11-21T01:55:00.000","level":"restless","seconds":60},{"dateTime":"2015-11-21T01:56:00.000","level":"asleep","seconds":60},{"dateTime":"2015-11-21T01:57:00.000","level":"restless","seconds":60},{"dateTime":"2015-11-21T01:58:00.000","level":"asleep","seconds":300},{"dateTime":"2015-11-21T02:03:00.000","level":"restless","seconds":60},{"dateTime":"2015-11-21T02:04:00.000","level":"asleep","seconds":600},{"dateTime":"2015-11-21T02:14:00.000","level":"restless","seconds":180},{"dateTime":"2015-11-21T02:17:00.000","level":"asleep","seconds":60},{"dateTime":"2015-11-21T02:18:00.000","level":"restless","seconds":180},{"dateTime":"2015-11-21T02:21:00.000","level":"asleep","seconds":900},{"dateTime":"2015-11-21T02:36:00.000","level":"restless","seconds":60},{"dateTime":"2015-11-21T02:37:00.000","level":"asleep","seconds":180},{"dateTime":"2015-11-21T02:40:00.000","level":"restless","seconds":180},{"dateTime":"2015-11-21T02:43:00.000","level":"asleep","seconds":1140},{"dateTime":"2015-11-21T03:02:00.000","level":"restless","seconds":180},{"dateTime":"2015-11-21T03:05:00.000","level":"asleep","seconds":1680},{"dateTime":"2015-11-21T03:33:00.000","level":"restless","seconds":60},{"dateTime":"2015-11-21T03:34:00.000","level":"asleep","seconds":540},{"dateTime":"2015-11-21T03:43:00.000","level":"restless","seconds":120},{"dateTime":"2015-11-21T03:45:00.000","level":"asleep","seconds":1320},{"dateTime":"2015-11-21T04:07:00.000","level":"restless","seconds":240},{"dateTime":"2015-11-21T04:11:00.000","level":"asleep","seconds":1380},{"dateTime":"2015-11-21T04:34:00.000","level":"restless","seconds":120},{"dateTime":"2015-11-21T04:36:00.000","level":"asleep","seconds":120},{"dateTime":"2015-11-21T04:38:00.000","level":"restless","seconds":120},{"dateTime":"2015-11-21T04:40:00.000","level":"asleep","seconds":1200},{"dateTime":"2015-11-21T05:00:00.000","level":"restless","seconds":120},{"dateTime":"2015-11-21T05:02:00.000","level":"asleep","seconds":180},{"dateTime":"2015-11-21T05:05:00.000","level":"restless","seconds":120},{"dateTime":"2015-11-21T05:07:00.000","level":"asleep","seconds":540},{"dateTime":"2015-11-21T05:16:00.000","level":"restless","seconds":240},{"dateTime":"2015-11-21T05:20:00.000","level":"asleep","seconds":60},{"dateTime":"2015-11-21T05:21:00.000","level":"restless","seconds":60},{"dateTime":"2015-11-21T05:22:00.000","level":"asleep","seconds":1080},{"dateTime":"2015-11-21T05:40:00.000","level":"restless","seconds":240},{"dateTime":"2015-11-21T05:44:00.000","level":"awake","seconds":240},{"dateTime":"2015-11-21T05:48:00.000","level":"restless","seconds":120},{"dateTime":"2015-11-21T05:50:00.000","level":"asleep","seconds":120},{"dateTime":"2015-11-21T05:52:00.000","level":"restless","seconds":300},{"dateTime":"2015-11-21T05:57:00.000","level":"asleep","seconds":2100},{"dateTime":"2015-11-21T06:32:00.000","level":"restless","seconds":360},{"dateTime":"2015-11-21T06:38:00.000","level":"awake","seconds":180},{"dateTime":"2015-11-21T06:41:00.000","level":"restless","seconds":120},{"dateTime":"2015-11-21T06:43:00.000","level":"asleep","seconds":600},{"dateTime":"2015-11-21T06:53:00.000","level":"restless","seconds":60},{"dateTime":"2015-11-21T06:54:00.000","level":"asleep","seconds":1980},{"dateTime":"2015-11-21T07:27:00.000","level":"restless","seconds":300},{"dateTime":"2015-11-21T07:32:00.000","level":"asleep","seconds":60},{"dateTime":"2015-11-21T07:33:00.000","level":"restless","seconds":60},{"dateTime":"2015-11-21T07:34:00.000","level":"asleep","seconds":480}],"summary":{"asleep":{"count":0,"minutes":502},"awake":{"count":5,"minutes":13},"restless":{"count":42,"minutes":109}}},"logId":10245949986,"minutesAfterWakeup":0,"minutesAsleep":502,"minutesAwake":122,"minutesToFallAsleep":0,"startTime":"2015-11-20T21:18:00.000","timeInBed":624,"type":"classic"},{"dateOfSleep":"2015-11-19","duration":5820000,"efficiency":95,"endTime":"2015-11-19T07:10:00.000","infoCode":0,"levels":{"data":[{"dateTime":"2015-11-19T05:33:00.000","level":"asleep","seconds":480},{"dateTime":"2015-11-19T05:41:00.000","level":"awake","seconds":60},{"dateTime":"2015-11-19T05:42:00.000","level":"asleep","seconds":300},{"dateTime":"2015-11-19T05:47:00.000","level":"restless","seconds":60},{"dateTime":"2015-11-19T05:48:00.000","level":"asleep","seconds":4380},{"dateTime":"2015-11-19T07:01:00.000","level":"restless","seconds":120},{"dateTime":"2015-11-19T07:03:00.000","level":"asleep","seconds":120},{"dateTime":"2015-11-19T07:05:00.000","level":"restless","seconds":60},{"dateTime":"2015-11-19T07:06:00.000","level":"asleep","seconds":240}],"summary":{"asleep":{"count":0,"minutes":92},"awake":{"count":1,"minutes":1},"restless":{"count":3,"minutes":4}}},"logId":10245949985,"minutesAfterWakeup":0,"minutesAsleep":92,"minutesAwake":5,"minutesToFallAsleep":0,"startTime":"2015-11-19T05:33:00.000","timeInBed":97,"type":"classic"},{"dateOfSleep":"2015-11-19","duration":20040000,"efficiency":87,"endTime":"2015-11-19T05:24:30.000","infoCode":0,"levels":{"data":[{"dateTime":"2015-11-18T23:50:30.000","level":"awake","seconds":60},{"dateTime":"2015-11-18T23:51:30.000","level":"restless","seconds":300},{"dateTime":"2015-11-18T23:56:30.000","level":"awake","seconds":180},{"dateTime":"2015-11-18T23:59:30.000","level":"restless","seconds":60},{"dateTime":"2015-11-19T00:00:30.000","level":"asleep","seconds":1980},{"dateTime":"2015-11-19T00:33:30.000","level":"restless","seconds":240},{"dateTime":"2015-11-19T00:37:30.000","level":"awake","seconds":300},{"dateTime":"2015-11-19T00:42:30.000","level":"asleep","seconds":2100},{"dateTime":"2015-11-19T01:17:30.000","level":"restless","seconds":180},{"dateTime":"2015-11-19T01:20:30.000","level":"asleep","seconds":2880},{"dateTime":"2015-11-19T02:08:30.000","level":"restless","seconds":60},{"dateTime":"2015-11-19T02:09:30.000","level":"asleep","seconds":1440},{"dateTime":"2015-11-19T02:33:30.000","level":"restless","seconds":120},{"dateTime":"2015-11-19T02:35:30.000","level":"asleep","seconds":4380},{"dateTime":"2015-11-19T03:48:30.000","level":"restless","seconds":60},{"dateTime":"2015-11-19T03:49:30.000","level":"asleep","seconds":180},{"dateTime":"2015-11-19T03:52:30.000","level":"restless","seconds":60},{"dateTime":"2015-11-19T03:53:30.000","level":"asleep","seconds":2700},{"dateTime":"2015-11-19T04:38:30.000","level":"restless","seconds":600},{"dateTime":"2015-11-19T04:48:30.000","level":"asleep","seconds":120},{"dateTime":"2015-11-19T04:50:30.000","level":"restless","seconds":240},{"dateTime":"2015-11-19T04:54:30.000","level":"asleep","seconds":60},{"dateTime":"2015-11-19T04:55:30.000","level":"restless","seconds":120},{"dateTime":"2015-11-19T04:57:30.000","level":"asleep","seconds":1620}],"summary":{"asleep":{"count":0,"minutes":291},"awake":{"count":3,"minutes":9},"restless":{"count":11,"minutes":34}}},"logId":10245949984,"minutesAfterWakeup":0,"minutesAsleep":291,"minutesAwake":43,"minutesToFallAsleep":0,"startTime":"2015-11-18T23:50:30.000","timeInBed":334,"type":"classic"},{"dateOfSleep":"2015-11-18","duration":4440000,"efficiency":81,"endTime":"2015-11-18T06:21:30.000","infoCode":0,"levels":{"data":[{"dateTime":"2015-11-18T05:07:30.000","level":"asleep","seconds":180},{"dateTime":"2015-11-18T05:10:30.000","level":"restless","seconds":60},{"dateTime":"2015-11-18T05:11:30.000","level":"asleep","seconds":180},{"dateTime":"2015-11-18T05:14:30.000","level":"restless","seconds":120},{"dateTime":"2015-11-18T05:16:30.000","level":"asleep","seconds":540},{"dateTime":"2015-11-18T05:25:30.000","level":"restless","seconds":120},{"dateTime":"2015-11-18T05:27:30.000","level":"asleep","seconds":960},{"dateTime":"2015-11-18T05:43:30.000","level":"restless","seconds":60},{"dateTime":"2015-11-18T05:44:30.000","level":"asleep","seconds":1140},{"dateTime":"2015-11-18T06:03:30.000","level":"restless","seconds":300},{"dateTime":"2015-11-18T06:08:30.000","level":"asleep","seconds":300},{"dateTime":"2015-11-18T06:13:30.000","level":"restless","seconds":180},{"dateTime":"2015-11-18T06:16:30.000","level":"asleep","seconds":300}],"summary":{"asleep":{"count":0,"minutes":60},"awake":{"count":0,"minutes":0},"restless":{"count":6,"minutes":14}}},"logId":10245949983,"minutesAfterWakeup":0,"minutesAsleep":60,"minutesAwake":14,"minutesToFallAsleep":0,"startTime":"2015-11-18T05:07:30.000","timeInBed":74,"type":"classic"},{"dateOfSleep":"2015-11-18","duration":6660000,"efficiency":88,"endTime":"2015-11-18T04:53:00.000","infoCode":0,"levels":{"data":[{"dateTime":"2015-11-18T03:02:00.000","level":"asleep","seconds":840},{"dateTime":"2015-11-18T03:16:00.000","level":"restless","seconds":60},{"dateTime":"2015-11-18T03:17:00.000","level":"asleep","seconds":1500},{"dateTime":"2015-11-18T03:42:00.000","level":"restless","seconds":120},{"dateTime":"2015-11-18T03:44:00.000","level":"asleep","seconds":60},{"dateTime":"2015-11-18T03:45:00.000","level":"restless","seconds":60},{"dateTime":"2015-11-18T03:46:00.000","level":"asleep","seconds":600},{"dateTime":"2015-11-18T03:56:00.000","level":"restless","seconds":60},{"dateTime":"2015-11-18T03:57:00.000","level":"asleep","seconds":720},{"dateTime":"2015-11-18T04:09:00.000","level":"restless","seconds":180},{"dateTime":"2015-11-18T04:12:00.000","level":"asleep","seconds":120},{"dateTime":"2015-11-18T04:14:00.000","level":"restless","seconds":300},{"dateTime":"2015-11-18T04:19:00.000","level":"asleep","seconds":2040}],"summary":{"asleep":{"count":0,"minutes":98},"awake":{"count":0,"minutes":0},"restless":{"count":6,"minutes":13}}},"logId":10245949982,"minutesAfterWakeup":0,"minutesAsleep":98,"minutesAwake":13,"minutesToFallAsleep":0,"startTime":"2015-11-18T03:02:00.000","timeInBed":111,"type":"classic"},{"dateOfSleep":"2015-11-18","duration":13560000,"efficiency":90,"endTime":"2015-11-18T02:48:30.000","infoCode":0,"levels":{"data":[{"dateTime":"2015-11-17T23:02:00.000","level":"restless","seconds":240},{"dateTime":"2015-11-17T23:06:00.000","level":"awake","seconds":60},{"dateTime":"2015-11-17T23:07:00.000","level":"restless","seconds":60},{"dateTime":"2015-11-17T23:08:00.000","level":"asleep","seconds":5100},{"dateTime":"2015-11-18T00:33:00.000","level":"restless","seconds":60},{"dateTime":"2015-11-18T00:34:00.000","level":"asleep","seconds":1620},{"dateTime":"2015-11-18T01:01:00.000","level":"restless","seconds":480},{"dateTime":"2015-11-18T01:09:00.000","level":"asleep","seconds":120},{"dateTime":"2015-11-18T01:11:00.000","level":"restless","seconds":60},{"dateTime":"2015-11-18T01:12:00.000","level":"asleep","seconds":2700},{"dateTime":"2015-11-18T01:57:00.000","level":"restless","seconds":60},{"dateTime":"2015-11-18T01:58:00.000","level":"asleep","seconds":300},{"dateTime":"2015-11-18T02:03:00.000","level":"restless","seconds":60},{"dateTime":"2015-11-18T02:04:00.000","level":"asleep","seconds":120},{"dateTime":"2015-11-18T02:06:00.000","level":"restless","seconds":120},{"dateTime":"2015-11-18T02:08:00.000","level":"asleep","seconds":300},{"dateTime":"2015-11-18T02:13:00.000","level":"restless","seconds":60},{"dateTime":"2015-11-18T02:14:00.000","level":"asleep","seconds":180},{"dateTime":"2015-11-18T02:17:00.000","level":"restless","seconds":60},{"dateTime":"2015-11-18T02:18:00.000","level":"asleep","seconds":180},{"dateTime":"2015-11-18T02:21:00.000","level":"restless","seconds":60},{"dateTime":"2015-11-18T02:22:00.000","level":"asleep","seconds":1560}],"summary":{"asleep":{"count":0,"minutes":203},"awake":{"count":1,"minutes":1},"restless":{"count":11,"minutes":22}}},"logId":10245949981,"minutesAfterWakeup":0,"minutesAsleep":203,"minutesAwake":23,"minutesToFallAsleep":0,"startTime":"2015-11-17T23:02:00.000","timeInBed":226,"type":"classic"}]}
```
