## Supplementary Data 2 for "Digital phenotyping by consumer wearables identifies sleep-associated markers of cardiovascular disease risk and biological aging": SleepDetailed_0715-0036-NHC.json

```
{"sleep":[{"dateOfSleep":"2016-07-30","duration":24660000,"efficiency":86,"endTime":"2016-07-30T13:38:30.000","infoCode":0,"levels":{"data":[{"dateTime":"2016-07-30T06:47:30.000","level":"awake","seconds":60},{"dateTime":"2016-07-30T06:48:30.000","level":"restless","seconds":60},{"dateTime":"2016-07-30T06:49:30.000","level":"asleep","seconds":2040},{"dateTime":"2016-07-30T07:23:30.000","level":"restless","seconds":480},{"dateTime":"2016-07-30T07:31:30.000","level":"asleep","seconds":2820},{"dateTime":"2016-07-30T08:18:30.000","level":"restless","seconds":180},{"dateTime":"2016-07-30T08:21:30.000","level":"asleep","seconds":60},{"dateTime":"2016-07-30T08:22:30.000","level":"restless","seconds":240},{"dateTime":"2016-07-30T08:26:30.000","level":"awake","seconds":540},{"dateTime":"2016-07-30T08:35:30.000","level":"restless","seconds":60},{"dateTime":"2016-07-30T08:36:30.000","level":"asleep","seconds":3180},{"dateTime":"2016-07-30T09:29:30.000","level":"restless","seconds":60},{"dateTime":"2016-07-30T09:30:30.000","level":"asleep","seconds":1320},{"dateTime":"2016-07-30T09:52:30.000","level":"restless","seconds":60},{"dateTime":"2016-07-30T09:53:30.000","level":"asleep","seconds":540},{"dateTime":"2016-07-30T10:02:30.000","level":"restless","seconds":60},{"dateTime":"2016-07-30T10:03:30.000","level":"asleep","seconds":180},{"dateTime":"2016-07-30T10:06:30.000","level":"restless","seconds":60},{"dateTime":"2016-07-30T10:07:30.000","level":"asleep","seconds":180},{"dateTime":"2016-07-30T10:10:30.000","level":"restless","seconds":60},{"dateTime":"2016-07-30T10:11:30.000","level":"asleep","seconds":180},{"dateTime":"2016-07-30T10:14:30.000","level":"restless","seconds":60},{"dateTime":"2016-07-30T10:15:30.000","level":"asleep","seconds":780},{"dateTime":"2016-07-30T10:28:30.000","level":"restless","seconds":120},{"dateTime":"2016-07-30T10:30:30.000","level":"awake","seconds":300},{"dateTime":"2016-07-30T10:35:30.000","level":"restless","seconds":60},{"dateTime":"2016-07-30T10:36:30.000","level":"asleep","seconds":480},{"dateTime":"2016-07-30T10:44:30.000","level":"restless","seconds":240},{"dateTime":"2016-07-30T10:48:30.000","level":"asleep","seconds":1500},{"dateTime":"2016-07-30T11:13:30.000","level":"restless","seconds":420},{"dateTime":"2016-07-30T11:20:30.000","level":"asleep","seconds":2160},{"dateTime":"2016-07-30T11:56:30.000","level":"restless","seconds":60},{"dateTime":"2016-07-30T11:57:30.000","level":"asleep","seconds":600},{"dateTime":"2016-07-30T12:07:30.000","level":"restless","seconds":60},{"dateTime":"2016-07-30T12:08:30.000","level":"asleep","seconds":180},{"dateTime":"2016-07-30T12:11:30.000","level":"restless","seconds":60},{"dateTime":"2016-07-30T12:12:30.000","level":"asleep","seconds":60},{"dateTime":"2016-07-30T12:13:30.000","level":"restless","seconds":120},{"dateTime":"2016-07-30T12:15:30.000","level":"asleep","seconds":120},{"dateTime":"2016-07-30T12:17:30.000","level":"restless","seconds":60},{"dateTime":"2016-07-30T12:18:30.000","level":"asleep","seconds":2460},{"dateTime":"2016-07-30T12:59:30.000","level":"restless","seconds":60},{"dateTime":"2016-07-30T13:00:30.000","level":"asleep","seconds":2100},{"dateTime":"2016-07-30T13:35:30.000","level":"restless","seconds":180}],"summary":{"asleep":{"count":0,"minutes":349},"awake":{"count":3,"minutes":15},"restless":{"count":22,"minutes":47}}},"logId":12228994026,"minutesAfterWakeup":3,"minutesAsleep":349,"minutesAwake":59,"minutesToFallAsleep":0,"startTime":"2016-07-30T06:47:30.000","timeInBed":411,"type":"classic"},{"dateOfSleep":"2016-07-30","duration":10380000,"efficiency":98,"endTime":"2016-07-30T05:32:30.000","infoCode":0,"levels":{"data":[{"dateTime":"2016-07-30T02:39:30.000","level":"awake","seconds":120},{"dateTime":"2016-07-30T02:41:30.000","level":"restless","seconds":60},{"dateTime":"2016-07-30T02:42:30.000","level":"asleep","seconds":9060},{"dateTime":"2016-07-30T05:13:30.000","level":"restless","seconds":60},{"dateTime":"2016-07-30T05:14:30.000","level":"asleep","seconds":1080}],"summary":{"asleep":{"count":0,"minutes":169},"awake":{"count":1,"minutes":2},"restless":{"count":2,"minutes":2}}},"logId":12228994025,"minutesAfterWakeup":0,"minutesAsleep":169,"minutesAwake":4,"minutesToFallAsleep":0,"startTime":"2016-07-30T02:39:30.000","timeInBed":173,"type":"classic"},{"dateOfSleep":"2016-07-28","duration":34740000,"efficiency":91,"endTime":"2016-07-28T08:57:30.000","infoCode":0,"levels":{"data":[{"dateTime":"2016-07-27T23:18:00.000","level":"asleep","seconds":60},{"dateTime":"2016-07-27T23:19:00.000","level":"restless","seconds":300},{"dateTime":"2016-07-27T23:24:00.000","level":"asleep","seconds":1140},{"dateTime":"2016-07-27T23:43:00.000","level":"restless","seconds":60},{"dateTime":"2016-07-27T23:44:00.000","level":"awake","seconds":60},{"dateTime":"2016-07-27T23:45:00.000","level":"restless","seconds":60},{"dateTime":"2016-07-27T23:46:00.000","level":"asleep","seconds":180},{"dateTime":"2016-07-27T23:49:00.000","level":"awake","seconds":120},{"dateTime":"2016-07-27T23:51:00.000","level":"restless","seconds":120},{"dateTime":"2016-07-27T23:53:00.000","level":"asleep","seconds":3180},{"dateTime":"2016-07-28T00:46:00.000","level":"restless","seconds":120},{"dateTime":"2016-07-28T00:48:00.000","level":"asleep","seconds":6540},{"dateTime":"2016-07-28T02:37:00.000","level":"awake","seconds":60},{"dateTime":"2016-07-28T02:38:00.000","level":"restless","seconds":60},{"dateTime":"2016-07-28T02:39:00.000","level":"awake","seconds":60},{"dateTime":"2016-07-28T02:40:00.000","level":"restless","seconds":180},{"dateTime":"2016-07-28T02:43:00.000","level":"asleep","seconds":120},{"dateTime":"2016-07-28T02:45:00.000","level":"restless","seconds":120},{"dateTime":"2016-07-28T02:47:00.000","level":"asleep","seconds":360},{"dateTime":"2016-07-28T02:53:00.000","level":"restless","seconds":240},{"dateTime":"2016-07-28T02:57:00.000","level":"asleep","seconds":780},{"dateTime":"2016-07-28T03:10:00.000","level":"awake","seconds":60},{"dateTime":"2016-07-28T03:11:00.000","level":"asleep","seconds":5520},{"dateTime":"2016-07-28T04:43:00.000","level":"restless","seconds":300},{"dateTime":"2016-07-28T04:48:00.000","level":"asleep","seconds":120},{"dateTime":"2016-07-28T04:50:00.000","level":"restless","seconds":240},{"dateTime":"2016-07-28T04:54:00.000","level":"asleep","seconds":360},{"dateTime":"2016-07-28T05:00:00.000","level":"awake","seconds":180},{"dateTime":"2016-07-28T05:03:00.000","level":"asleep","seconds":60},{"dateTime":"2016-07-28T05:04:00.000","level":"restless","seconds":60},{"dateTime":"2016-07-28T05:05:00.000","level":"asleep","seconds":1440},{"dateTime":"2016-07-28T05:29:00.000","level":"restless","seconds":60},{"dateTime":"2016-07-28T05:30:00.000","level":"asleep","seconds":540},{"dateTime":"2016-07-28T05:39:00.000","level":"restless","seconds":60},{"dateTime":"2016-07-28T05:40:00.000","level":"asleep","seconds":60},{"dateTime":"2016-07-28T05:41:00.000","level":"restless","seconds":120},{"dateTime":"2016-07-28T05:43:00.000","level":"asleep","seconds":1260},{"dateTime":"2016-07-28T06:04:00.000","level":"restless","seconds":60},{"dateTime":"2016-07-28T06:05:00.000","level":"awake","seconds":60},{"dateTime":"2016-07-28T06:06:00.000","level":"restless","seconds":60},{"dateTime":"2016-07-28T06:07:00.000","level":"awake","seconds":120},{"dateTime":"2016-07-28T06:09:00.000","level":"asleep","seconds":720},{"dateTime":"2016-07-28T06:21:00.000","level":"restless","seconds":60},{"dateTime":"2016-07-28T06:22:00.000","level":"asleep","seconds":720},{"dateTime":"2016-07-28T06:34:00.000","level":"restless","seconds":60},{"dateTime":"2016-07-28T06:35:00.000","level":"asleep","seconds":6420},{"dateTime":"2016-07-28T08:22:00.000","level":"restless","seconds":120},{"dateTime":"2016-07-28T08:24:00.000","level":"asleep","seconds":1800},{"dateTime":"2016-07-28T08:54:00.000","level":"restless","seconds":120},{"dateTime":"2016-07-28T08:56:00.000","level":"asleep","seconds":60}],"summary":{"asleep":{"count":0,"minutes":524},"awake":{"count":8,"minutes":12},"restless":{"count":21,"minutes":43}}},"logId":12228994024,"minutesAfterWakeup":0,"minutesAsleep":524,"minutesAwake":55,"minutesToFallAsleep":0,"startTime":"2016-07-27T23:18:00.000","timeInBed":579,"type":"classic"},{"dateOfSleep":"2016-07-27","duration":23520000,"efficiency":85,"endTime":"2016-07-27T09:44:30.000","infoCode":0,"levels":{"data":[{"dateTime":"2016-07-27T03:12:30.000","level":"asleep","seconds":180},{"dateTime":"2016-07-27T03:15:30.000","level":"restless","seconds":120},{"dateTime":"2016-07-27T03:17:30.000","level":"asleep","seconds":180},{"dateTime":"2016-07-27T03:20:30.000","level":"restless","seconds":60},{"dateTime":"2016-07-27T03:21:30.000","level":"asleep","seconds":3000},{"dateTime":"2016-07-27T04:11:30.000","level":"restless","seconds":60},{"dateTime":"2016-07-27T04:12:30.000","level":"asleep","seconds":2460},{"dateTime":"2016-07-27T04:53:30.000","level":"restless","seconds":60},{"dateTime":"2016-07-27T04:54:30.000","level":"asleep","seconds":300},{"dateTime":"2016-07-27T04:59:30.000","level":"restless","seconds":480},{"dateTime":"2016-07-27T05:07:30.000","level":"awake","seconds":240},{"dateTime":"2016-07-27T05:11:30.000","level":"restless","seconds":60},{"dateTime":"2016-07-27T05:12:30.000","level":"asleep","seconds":420},{"dateTime":"2016-07-27T05:19:30.000","level":"restless","seconds":60},{"dateTime":"2016-07-27T05:20:30.000","level":"asleep","seconds":120},{"dateTime":"2016-07-27T05:22:30.000","level":"restless","seconds":120},{"dateTime":"2016-07-27T05:24:30.000","level":"asleep","seconds":540},{"dateTime":"2016-07-27T05:33:30.000","level":"restless","seconds":360},{"dateTime":"2016-07-27T05:39:30.000","level":"asleep","seconds":60},{"dateTime":"2016-07-27T05:40:30.000","level":"restless","seconds":60},{"dateTime":"2016-07-27T05:41:30.000","level":"asleep","seconds":300},{"dateTime":"2016-07-27T05:46:30.000","level":"restless","seconds":120},{"dateTime":"2016-07-27T05:48:30.000","level":"asleep","seconds":120},{"dateTime":"2016-07-27T05:50:30.000","level":"restless","seconds":180},{"dateTime":"2016-07-27T05:53:30.000","level":"awake","seconds":420},{"dateTime":"2016-07-27T06:00:30.000","level":"restless","seconds":60},{"dateTime":"2016-07-27T06:01:30.000","level":"asleep","seconds":1620},{"dateTime":"2016-07-27T06:28:30.000","level":"restless","seconds":120},{"dateTime":"2016-07-27T06:30:30.000","level":"asleep","seconds":120},{"dateTime":"2016-07-27T06:32:30.000","level":"restless","seconds":120},{"dateTime":"2016-07-27T06:34:30.000","level":"asleep","seconds":660},{"dateTime":"2016-07-27T06:45:30.000","level":"restless","seconds":60},{"dateTime":"2016-07-27T06:46:30.000","level":"asleep","seconds":2520},{"dateTime":"2016-07-27T07:28:30.000","level":"restless","seconds":60},{"dateTime":"2016-07-27T07:29:30.000","level":"asleep","seconds":300},{"dateTime":"2016-07-27T07:34:30.000","level":"restless","seconds":60},{"dateTime":"2016-07-27T07:35:30.000","level":"asleep","seconds":120},{"dateTime":"2016-07-27T07:37:30.000","level":"restless","seconds":120},{"dateTime":"2016-07-27T07:39:30.000","level":"asleep","seconds":2760},{"dateTime":"2016-07-27T08:25:30.000","level":"restless","seconds":120},{"dateTime":"2016-07-27T08:27:30.000","level":"asleep","seconds":60},{"dateTime":"2016-07-27T08:28:30.000","level":"restless","seconds":180},{"dateTime":"2016-07-27T08:31:30.000","level":"asleep","seconds":2100},{"dateTime":"2016-07-27T09:06:30.000","level":"restless","seconds":60},{"dateTime":"2016-07-27T09:07:30.000","level":"asleep","seconds":120},{"dateTime":"2016-07-27T09:09:30.000","level":"restless","seconds":60},{"dateTime":"2016-07-27T09:10:30.000","level":"asleep","seconds":1980},{"dateTime":"2016-07-27T09:43:30.000","level":"restless","seconds":60}],"summary":{"asleep":{"count":0,"minutes":334},"awake":{"count":2,"minutes":11},"restless":{"count":24,"minutes":47}}},"logId":12228994023,"minutesAfterWakeup":1,"minutesAsleep":334,"minutesAwake":57,"minutesToFallAsleep":0,"startTime":"2016-07-27T03:12:30.000","timeInBed":392,"type":"classic"}]}
```
