## Supplementary Data 2 for "Digital phenotyping by consumer wearables identifies sleep-associated markers of cardiovascular disease risk and biological aging": SleepDetailed_0715-0048-NHC.json

```
{"sleep":[{"dateOfSleep":"2016-08-08","duration":17040000,"efficiency":88,"endTime":"2016-08-08T06:27:30.000","infoCode":0,"levels":{"data":[{"dateTime":"2016-08-08T01:43:30.000","level":"awake","seconds":180},{"dateTime":"2016-08-08T01:46:30.000","level":"restless","seconds":60},{"dateTime":"2016-08-08T01:47:30.000","level":"asleep","seconds":2880},{"dateTime":"2016-08-08T02:35:30.000","level":"restless","seconds":60},{"dateTime":"2016-08-08T02:36:30.000","level":"asleep","seconds":120},{"dateTime":"2016-08-08T02:38:30.000","level":"restless","seconds":180},{"dateTime":"2016-08-08T02:41:30.000","level":"asleep","seconds":1500},{"dateTime":"2016-08-08T03:06:30.000","level":"restless","seconds":60},{"dateTime":"2016-08-08T03:07:30.000","level":"asleep","seconds":420},{"dateTime":"2016-08-08T03:14:30.000","level":"restless","seconds":120},{"dateTime":"2016-08-08T03:16:30.000","level":"asleep","seconds":480},{"dateTime":"2016-08-08T03:24:30.000","level":"restless","seconds":360},{"dateTime":"2016-08-08T03:30:30.000","level":"asleep","seconds":1620},{"dateTime":"2016-08-08T03:57:30.000","level":"restless","seconds":180},{"dateTime":"2016-08-08T04:00:30.000","level":"asleep","seconds":60},{"dateTime":"2016-08-08T04:01:30.000","level":"restless","seconds":180},{"dateTime":"2016-08-08T04:04:30.000","level":"asleep","seconds":720},{"dateTime":"2016-08-08T04:16:30.000","level":"restless","seconds":120},{"dateTime":"2016-08-08T04:18:30.000","level":"asleep","seconds":900},{"dateTime":"2016-08-08T04:33:30.000","level":"restless","seconds":180},{"dateTime":"2016-08-08T04:36:30.000","level":"asleep","seconds":60},{"dateTime":"2016-08-08T04:37:30.000","level":"restless","seconds":60},{"dateTime":"2016-08-08T04:38:30.000","level":"asleep","seconds":1380},{"dateTime":"2016-08-08T05:01:30.000","level":"restless","seconds":60},{"dateTime":"2016-08-08T05:02:30.000","level":"asleep","seconds":1200},{"dateTime":"2016-08-08T05:22:30.000","level":"restless","seconds":60},{"dateTime":"2016-08-08T05:23:30.000","level":"asleep","seconds":780},{"dateTime":"2016-08-08T05:36:30.000","level":"restless","seconds":180},{"dateTime":"2016-08-08T05:39:30.000","level":"asleep","seconds":180},{"dateTime":"2016-08-08T05:42:30.000","level":"restless","seconds":60},{"dateTime":"2016-08-08T05:43:30.000","level":"asleep","seconds":2640}],"summary":{"asleep":{"count":0,"minutes":249},"awake":{"count":1,"minutes":3},"restless":{"count":15,"minutes":32}}},"logId":12293001675,"minutesAfterWakeup":0,"minutesAsleep":249,"minutesAwake":35,"minutesToFallAsleep":0,"startTime":"2016-08-08T01:43:30.000","timeInBed":284,"type":"classic"},{"dateOfSleep":"2016-08-07","duration":6540000,"efficiency":92,"endTime":"2016-08-07T23:18:30.000","infoCode":0,"levels":{"data":[{"dateTime":"2016-08-07T21:29:00.000","level":"awake","seconds":60},{"dateTime":"2016-08-07T21:30:00.000","level":"asleep","seconds":4440},{"dateTime":"2016-08-07T22:44:00.000","level":"restless","seconds":60},{"dateTime":"2016-08-07T22:45:00.000","level":"asleep","seconds":840},{"dateTime":"2016-08-07T22:59:00.000","level":"restless","seconds":120},{"dateTime":"2016-08-07T23:01:00.000","level":"asleep","seconds":360},{"dateTime":"2016-08-07T23:07:00.000","level":"awake","seconds":60},{"dateTime":"2016-08-07T23:08:00.000","level":"asleep","seconds":120},{"dateTime":"2016-08-07T23:10:00.000","level":"awake","seconds":60},{"dateTime":"2016-08-07T23:11:00.000","level":"asleep","seconds":180},{"dateTime":"2016-08-07T23:14:00.000","level":"restless","seconds":180},{"dateTime":"2016-08-07T23:17:00.000","level":"asleep","seconds":60}],"summary":{"asleep":{"count":0,"minutes":100},"awake":{"count":3,"minutes":3},"restless":{"count":3,"minutes":6}}},"logId":12293001674,"minutesAfterWakeup":0,"minutesAsleep":100,"minutesAwake":9,"minutesToFallAsleep":0,"startTime":"2016-08-07T21:29:00.000","timeInBed":109,"type":"classic"},{"dateOfSleep":"2016-08-07","duration":14340000,"efficiency":92,"endTime":"2016-08-07T06:54:00.000","infoCode":0,"levels":{"data":[{"dateTime":"2016-08-07T02:55:00.000","level":"asleep","seconds":240},{"dateTime":"2016-08-07T02:59:00.000","level":"restless","seconds":60},{"dateTime":"2016-08-07T03:00:00.000","level":"asleep","seconds":2340},{"dateTime":"2016-08-07T03:39:00.000","level":"restless","seconds":60},{"dateTime":"2016-08-07T03:40:00.000","level":"asleep","seconds":2100},{"dateTime":"2016-08-07T04:15:00.000","level":"restless","seconds":60},{"dateTime":"2016-08-07T04:16:00.000","level":"asleep","seconds":3900},{"dateTime":"2016-08-07T05:21:00.000","level":"restless","seconds":60},{"dateTime":"2016-08-07T05:22:00.000","level":"asleep","seconds":60},{"dateTime":"2016-08-07T05:23:00.000","level":"restless","seconds":60},{"dateTime":"2016-08-07T05:24:00.000","level":"asleep","seconds":1080},{"dateTime":"2016-08-07T05:42:00.000","level":"restless","seconds":420},{"dateTime":"2016-08-07T05:49:00.000","level":"awake","seconds":240},{"dateTime":"2016-08-07T05:53:00.000","level":"asleep","seconds":1980},{"dateTime":"2016-08-07T06:26:00.000","level":"restless","seconds":60},{"dateTime":"2016-08-07T06:27:00.000","level":"asleep","seconds":1140},{"dateTime":"2016-08-07T06:46:00.000","level":"restless","seconds":120},{"dateTime":"2016-08-07T06:48:00.000","level":"asleep","seconds":360}],"summary":{"asleep":{"count":0,"minutes":220},"awake":{"count":1,"minutes":4},"restless":{"count":8,"minutes":15}}},"logId":12293001673,"minutesAfterWakeup":0,"minutesAsleep":220,"minutesAwake":19,"minutesToFallAsleep":0,"startTime":"2016-08-07T02:55:00.000","timeInBed":239,"type":"classic"},{"dateOfSleep":"2016-08-07","duration":7380000,"efficiency":77,"endTime":"2016-08-07T01:38:30.000","infoCode":0,"levels":{"data":[{"dateTime":"2016-08-06T23:35:30.000","level":"asleep","seconds":2100},{"dateTime":"2016-08-07T00:10:30.000","level":"restless","seconds":120},{"dateTime":"2016-08-07T00:12:30.000","level":"asleep","seconds":60},{"dateTime":"2016-08-07T00:13:30.000","level":"awake","seconds":60},{"dateTime":"2016-08-07T00:14:30.000","level":"asleep","seconds":120},{"dateTime":"2016-08-07T00:16:30.000","level":"awake","seconds":120},{"dateTime":"2016-08-07T00:18:30.000","level":"asleep","seconds":120},{"dateTime":"2016-08-07T00:20:30.000","level":"restless","seconds":300},{"dateTime":"2016-08-07T00:25:30.000","level":"asleep","seconds":60},{"dateTime":"2016-08-07T00:26:30.000","level":"awake","seconds":60},{"dateTime":"2016-08-07T00:27:30.000","level":"asleep","seconds":300},{"dateTime":"2016-08-07T00:32:30.000","level":"awake","seconds":60},{"dateTime":"2016-08-07T00:33:30.000","level":"asleep","seconds":240},{"dateTime":"2016-08-07T00:37:30.000","level":"restless","seconds":240},{"dateTime":"2016-08-07T00:41:30.000","level":"asleep","seconds":240},{"dateTime":"2016-08-07T00:45:30.000","level":"restless","seconds":480},{"dateTime":"2016-08-07T00:53:30.000","level":"asleep","seconds":180},{"dateTime":"2016-08-07T00:56:30.000","level":"awake","seconds":60},{"dateTime":"2016-08-07T00:57:30.000","level":"asleep","seconds":1380},{"dateTime":"2016-08-07T01:20:30.000","level":"awake","seconds":60},{"dateTime":"2016-08-07T01:21:30.000","level":"asleep","seconds":60},{"dateTime":"2016-08-07T01:22:30.000","level":"awake","seconds":60},{"dateTime":"2016-08-07T01:23:30.000","level":"asleep","seconds":780},{"dateTime":"2016-08-07T01:36:30.000","level":"awake","seconds":60},{"dateTime":"2016-08-07T01:37:30.000","level":"asleep","seconds":60}],"summary":{"asleep":{"count":0,"minutes":95},"awake":{"count":8,"minutes":9},"restless":{"count":4,"minutes":19}}},"logId":12293001672,"minutesAfterWakeup":0,"minutesAsleep":95,"minutesAwake":28,"minutesToFallAsleep":0,"startTime":"2016-08-06T23:35:30.000","timeInBed":123,"type":"classic"},{"dateOfSleep":"2016-08-06","duration":28320000,"efficiency":91,"endTime":"2016-08-06T07:01:30.000","infoCode":0,"levels":{"data":[{"dateTime":"2016-08-05T23:09:30.000","level":"asleep","seconds":5580},{"dateTime":"2016-08-06T00:42:30.000","level":"awake","seconds":60},{"dateTime":"2016-08-06T00:43:30.000","level":"asleep","seconds":1260},{"dateTime":"2016-08-06T01:04:30.000","level":"restless","seconds":300},{"dateTime":"2016-08-06T01:09:30.000","level":"awake","seconds":60},{"dateTime":"2016-08-06T01:10:30.000","level":"asleep","seconds":120},{"dateTime":"2016-08-06T01:12:30.000","level":"awake","seconds":60},{"dateTime":"2016-08-06T01:13:30.000","level":"restless","seconds":180},{"dateTime":"2016-08-06T01:16:30.000","level":"asleep","seconds":660},{"dateTime":"2016-08-06T01:27:30.000","level":"restless","seconds":480},{"dateTime":"2016-08-06T01:35:30.000","level":"awake","seconds":60},{"dateTime":"2016-08-06T01:36:30.000","level":"restless","seconds":120},{"dateTime":"2016-08-06T01:38:30.000","level":"asleep","seconds":1680},{"dateTime":"2016-08-06T02:06:30.000","level":"awake","seconds":180},{"dateTime":"2016-08-06T02:09:30.000","level":"asleep","seconds":1860},{"dateTime":"2016-08-06T02:40:30.000","level":"restless","seconds":480},{"dateTime":"2016-08-06T02:48:30.000","level":"asleep","seconds":360},{"dateTime":"2016-08-06T02:54:30.000","level":"restless","seconds":60},{"dateTime":"2016-08-06T02:55:30.000","level":"awake","seconds":60},{"dateTime":"2016-08-06T02:56:30.000","level":"restless","seconds":60},{"dateTime":"2016-08-06T02:57:30.000","level":"asleep","seconds":8280},{"dateTime":"2016-08-06T05:15:30.000","level":"awake","seconds":60},{"dateTime":"2016-08-06T05:16:30.000","level":"asleep","seconds":1260},{"dateTime":"2016-08-06T05:37:30.000","level":"restless","seconds":180},{"dateTime":"2016-08-06T05:40:30.000","level":"asleep","seconds":4440},{"dateTime":"2016-08-06T06:54:30.000","level":"restless","seconds":180},{"dateTime":"2016-08-06T06:57:30.000","level":"asleep","seconds":240}],"summary":{"asleep":{"count":0,"minutes":429},"awake":{"count":7,"minutes":9},"restless":{"count":9,"minutes":34}}},"logId":12293001671,"minutesAfterWakeup":0,"minutesAsleep":429,"minutesAwake":43,"minutesToFallAsleep":0,"startTime":"2016-08-05T23:09:30.000","timeInBed":472,"type":"classic"},{"dateOfSleep":"2016-08-05","duration":5580000,"efficiency":95,"endTime":"2016-08-05T17:47:00.000","infoCode":0,"levels":{"data":[{"dateTime":"2016-08-05T16:13:30.000","level":"awake","seconds":120},{"dateTime":"2016-08-05T16:15:30.000","level":"restless","seconds":60},{"dateTime":"2016-08-05T16:16:30.000","level":"asleep","seconds":5040},{"dateTime":"2016-08-05T17:40:30.000","level":"restless","seconds":60},{"dateTime":"2016-08-05T17:41:30.000","level":"asleep","seconds":60},{"dateTime":"2016-08-05T17:42:30.000","level":"restless","seconds":60},{"dateTime":"2016-08-05T17:43:30.000","level":"asleep","seconds":180}],"summary":{"asleep":{"count":0,"minutes":88},"awake":{"count":1,"minutes":2},"restless":{"count":3,"minutes":3}}},"logId":12293001670,"minutesAfterWakeup":0,"minutesAsleep":88,"minutesAwake":5,"minutesToFallAsleep":0,"startTime":"2016-08-05T16:13:30.000","timeInBed":93,"type":"classic"},{"dateOfSleep":"2016-08-05","duration":20940000,"efficiency":92,"endTime":"2016-08-05T05:10:00.000","infoCode":0,"levels":{"data":[{"dateTime":"2016-08-04T23:20:30.000","level":"asleep","seconds":3660},{"dateTime":"2016-08-05T00:21:30.000","level":"awake","seconds":60},{"dateTime":"2016-08-05T00:22:30.000","level":"asleep","seconds":120},{"dateTime":"2016-08-05T00:24:30.000","level":"awake","seconds":60},{"dateTime":"2016-08-05T00:25:30.000","level":"asleep","seconds":840},{"dateTime":"2016-08-05T00:39:30.000","level":"restless","seconds":180},{"dateTime":"2016-08-05T00:42:30.000","level":"asleep","seconds":4260},{"dateTime":"2016-08-05T01:53:30.000","level":"awake","seconds":60},{"dateTime":"2016-08-05T01:54:30.000","level":"asleep","seconds":480},{"dateTime":"2016-08-05T02:02:30.000","level":"awake","seconds":60},{"dateTime":"2016-08-05T02:03:30.000","level":"asleep","seconds":840},{"dateTime":"2016-08-05T02:17:30.000","level":"awake","seconds":60},{"dateTime":"2016-08-05T02:18:30.000","level":"asleep","seconds":60},{"dateTime":"2016-08-05T02:19:30.000","level":"awake","seconds":60},{"dateTime":"2016-08-05T02:20:30.000","level":"asleep","seconds":1200},{"dateTime":"2016-08-05T02:40:30.000","level":"restless","seconds":240},{"dateTime":"2016-08-05T02:44:30.000","level":"asleep","seconds":2340},{"dateTime":"2016-08-05T03:23:30.000","level":"awake","seconds":60},{"dateTime":"2016-08-05T03:24:30.000","level":"asleep","seconds":300},{"dateTime":"2016-08-05T03:29:30.000","level":"awake","seconds":60},{"dateTime":"2016-08-05T03:30:30.000","level":"asleep","seconds":60},{"dateTime":"2016-08-05T03:31:30.000","level":"awake","seconds":120},{"dateTime":"2016-08-05T03:33:30.000","level":"asleep","seconds":4020},{"dateTime":"2016-08-05T04:40:30.000","level":"restless","seconds":240},{"dateTime":"2016-08-05T04:44:30.000","level":"asleep","seconds":360},{"dateTime":"2016-08-05T04:50:30.000","level":"restless","seconds":120},{"dateTime":"2016-08-05T04:52:30.000","level":"asleep","seconds":600},{"dateTime":"2016-08-05T05:02:30.000","level":"awake","seconds":60},{"dateTime":"2016-08-05T05:03:30.000","level":"restless","seconds":120},{"dateTime":"2016-08-05T05:05:30.000","level":"asleep","seconds":120},{"dateTime":"2016-08-05T05:07:30.000","level":"awake","seconds":60},{"dateTime":"2016-08-05T05:08:30.000","level":"asleep","seconds":60}],"summary":{"asleep":{"count":0,"minutes":322},"awake":{"count":11,"minutes":12},"restless":{"count":5,"minutes":15}}},"logId":12293001669,"minutesAfterWakeup":0,"minutesAsleep":322,"minutesAwake":27,"minutesToFallAsleep":0,"startTime":"2016-08-04T23:20:30.000","timeInBed":349,"type":"classic"},{"dateOfSleep":"2016-08-04","duration":5100000,"efficiency":91,"endTime":"2016-08-04T11:36:00.000","infoCode":0,"levels":{"data":[{"dateTime":"2016-08-04T10:10:30.000","level":"restless","seconds":180},{"dateTime":"2016-08-04T10:13:30.000","level":"asleep","seconds":3540},{"dateTime":"2016-08-04T11:12:30.000","level":"restless","seconds":120},{"dateTime":"2016-08-04T11:14:30.000","level":"asleep","seconds":120},{"dateTime":"2016-08-04T11:16:30.000","level":"restless","seconds":60},{"dateTime":"2016-08-04T11:17:30.000","level":"asleep","seconds":300},{"dateTime":"2016-08-04T11:22:30.000","level":"restless","seconds":60},{"dateTime":"2016-08-04T11:23:30.000","level":"asleep","seconds":540},{"dateTime":"2016-08-04T11:32:30.000","level":"restless","seconds":180}],"summary":{"asleep":{"count":0,"minutes":75},"awake":{"count":0,"minutes":0},"restless":{"count":5,"minutes":10}}},"logId":12293001668,"minutesAfterWakeup":3,"minutesAsleep":75,"minutesAwake":7,"minutesToFallAsleep":0,"startTime":"2016-08-04T10:10:30.000","timeInBed":85,"type":"classic"},{"dateOfSleep":"2016-08-04","duration":5640000,"efficiency":95,"endTime":"2016-08-04T06:14:30.000","infoCode":0,"levels":{"data":[{"dateTime":"2016-08-04T04:40:00.000","level":"asleep","seconds":600},{"dateTime":"2016-08-04T04:50:00.000","level":"restless","seconds":60},{"dateTime":"2016-08-04T04:51:00.000","level":"asleep","seconds":4020},{"dateTime":"2016-08-04T05:58:00.000","level":"restless","seconds":60},{"dateTime":"2016-08-04T05:59:00.000","level":"asleep","seconds":540},{"dateTime":"2016-08-04T06:08:00.000","level":"restless","seconds":60},{"dateTime":"2016-08-04T06:09:00.000","level":"asleep","seconds":120},{"dateTime":"2016-08-04T06:11:00.000","level":"restless","seconds":120},{"dateTime":"2016-08-04T06:13:00.000","level":"asleep","seconds":60}],"summary":{"asleep":{"count":0,"minutes":89},"awake":{"count":0,"minutes":0},"restless":{"count":4,"minutes":5}}},"logId":12293001667,"minutesAfterWakeup":0,"minutesAsleep":89,"minutesAwake":5,"minutesToFallAsleep":0,"startTime":"2016-08-04T04:40:00.000","timeInBed":94,"type":"classic"}]}
```
