## Supplementary Data 2 for "Digital phenotyping by consumer wearables identifies sleep-associated markers of cardiovascular disease risk and biological aging": SleepDetailed_0715-0054-NHC.json

```
{"sleep":[{"dateOfSleep":"2016-08-15","duration":22980000,"efficiency":91,"endTime":"2016-08-15T07:07:00.000","infoCode":0,"levels":{"data":[{"dateTime":"2016-08-15T00:43:30.000","level":"awake","seconds":120},{"dateTime":"2016-08-15T00:45:30.000","level":"asleep","seconds":660},{"dateTime":"2016-08-15T00:56:30.000","level":"restless","seconds":60},{"dateTime":"2016-08-15T00:57:30.000","level":"asleep","seconds":120},{"dateTime":"2016-08-15T00:59:30.000","level":"restless","seconds":60},{"dateTime":"2016-08-15T01:00:30.000","level":"asleep","seconds":7620},{"dateTime":"2016-08-15T03:07:30.000","level":"restless","seconds":60},{"dateTime":"2016-08-15T03:08:30.000","level":"asleep","seconds":120},{"dateTime":"2016-08-15T03:10:30.000","level":"restless","seconds":540},{"dateTime":"2016-08-15T03:19:30.000","level":"awake","seconds":60},{"dateTime":"2016-08-15T03:20:30.000","level":"asleep","seconds":780},{"dateTime":"2016-08-15T03:33:30.000","level":"restless","seconds":180},{"dateTime":"2016-08-15T03:36:30.000","level":"asleep","seconds":1860},{"dateTime":"2016-08-15T04:07:30.000","level":"restless","seconds":60},{"dateTime":"2016-08-15T04:08:30.000","level":"asleep","seconds":9120},{"dateTime":"2016-08-15T06:40:30.000","level":"restless","seconds":180},{"dateTime":"2016-08-15T06:43:30.000","level":"asleep","seconds":60},{"dateTime":"2016-08-15T06:44:30.000","level":"restless","seconds":60},{"dateTime":"2016-08-15T06:45:30.000","level":"asleep","seconds":180},{"dateTime":"2016-08-15T06:48:30.000","level":"restless","seconds":240},{"dateTime":"2016-08-15T06:52:30.000","level":"awake","seconds":360},{"dateTime":"2016-08-15T06:58:30.000","level":"asleep","seconds":300},{"dateTime":"2016-08-15T07:03:30.000","level":"restless","seconds":60},{"dateTime":"2016-08-15T07:04:30.000","level":"asleep","seconds":120}],"summary":{"asleep":{"count":0,"minutes":349},"awake":{"count":3,"minutes":9},"restless":{"count":10,"minutes":25}}},"logId":12329039649,"minutesAfterWakeup":0,"minutesAsleep":349,"minutesAwake":34,"minutesToFallAsleep":0,"startTime":"2016-08-15T00:43:30.000","timeInBed":383,"type":"classic"},{"dateOfSleep":"2016-08-14","duration":29700000,"efficiency":88,"endTime":"2016-08-14T08:37:00.000","infoCode":0,"levels":{"data":[{"dateTime":"2016-08-14T00:22:00.000","level":"restless","seconds":180},{"dateTime":"2016-08-14T00:25:00.000","level":"awake","seconds":120},{"dateTime":"2016-08-14T00:27:00.000","level":"restless","seconds":180},{"dateTime":"2016-08-14T00:30:00.000","level":"asleep","seconds":4020},{"dateTime":"2016-08-14T01:37:00.000","level":"restless","seconds":60},{"dateTime":"2016-08-14T01:38:00.000","level":"asleep","seconds":2820},{"dateTime":"2016-08-14T02:25:00.000","level":"restless","seconds":60},{"dateTime":"2016-08-14T02:26:00.000","level":"asleep","seconds":2820},{"dateTime":"2016-08-14T03:13:00.000","level":"restless","seconds":60},{"dateTime":"2016-08-14T03:14:00.000","level":"asleep","seconds":1320},{"dateTime":"2016-08-14T03:36:00.000","level":"restless","seconds":60},{"dateTime":"2016-08-14T03:37:00.000","level":"asleep","seconds":2340},{"dateTime":"2016-08-14T04:16:00.000","level":"restless","seconds":60},{"dateTime":"2016-08-14T04:17:00.000","level":"asleep","seconds":60},{"dateTime":"2016-08-14T04:18:00.000","level":"restless","seconds":60},{"dateTime":"2016-08-14T04:19:00.000","level":"asleep","seconds":60},{"dateTime":"2016-08-14T04:20:00.000","level":"restless","seconds":480},{"dateTime":"2016-08-14T04:28:00.000","level":"asleep","seconds":900},{"dateTime":"2016-08-14T04:43:00.000","level":"restless","seconds":60},{"dateTime":"2016-08-14T04:44:00.000","level":"asleep","seconds":420},{"dateTime":"2016-08-14T04:51:00.000","level":"restless","seconds":180},{"dateTime":"2016-08-14T04:54:00.000","level":"awake","seconds":360},{"dateTime":"2016-08-14T05:00:00.000","level":"restless","seconds":60},{"dateTime":"2016-08-14T05:01:00.000","level":"asleep","seconds":900},{"dateTime":"2016-08-14T05:16:00.000","level":"restless","seconds":660},{"dateTime":"2016-08-14T05:27:00.000","level":"awake","seconds":720},{"dateTime":"2016-08-14T05:39:00.000","level":"restless","seconds":60},{"dateTime":"2016-08-14T05:40:00.000","level":"asleep","seconds":660},{"dateTime":"2016-08-14T05:51:00.000","level":"restless","seconds":60},{"dateTime":"2016-08-14T05:52:00.000","level":"asleep","seconds":9900}],"summary":{"asleep":{"count":0,"minutes":437},"awake":{"count":3,"minutes":20},"restless":{"count":15,"minutes":38}}},"logId":12329039648,"minutesAfterWakeup":0,"minutesAsleep":437,"minutesAwake":58,"minutesToFallAsleep":0,"startTime":"2016-08-14T00:22:00.000","timeInBed":495,"type":"classic"},{"dateOfSleep":"2016-08-13","duration":26580000,"efficiency":95,"endTime":"2016-08-13T07:30:00.000","infoCode":0,"levels":{"data":[{"dateTime":"2016-08-13T00:06:30.000","level":"restless","seconds":120},{"dateTime":"2016-08-13T00:08:30.000","level":"asleep","seconds":180},{"dateTime":"2016-08-13T00:11:30.000","level":"restless","seconds":60},{"dateTime":"2016-08-13T00:12:30.000","level":"asleep","seconds":3540},{"dateTime":"2016-08-13T01:11:30.000","level":"restless","seconds":60},{"dateTime":"2016-08-13T01:12:30.000","level":"asleep","seconds":6720},{"dateTime":"2016-08-13T03:04:30.000","level":"restless","seconds":60},{"dateTime":"2016-08-13T03:05:30.000","level":"asleep","seconds":960},{"dateTime":"2016-08-13T03:21:30.000","level":"restless","seconds":60},{"dateTime":"2016-08-13T03:22:30.000","level":"asleep","seconds":180},{"dateTime":"2016-08-13T03:25:30.000","level":"restless","seconds":60},{"dateTime":"2016-08-13T03:26:30.000","level":"asleep","seconds":5040},{"dateTime":"2016-08-13T04:50:30.000","level":"restless","seconds":60},{"dateTime":"2016-08-13T04:51:30.000","level":"asleep","seconds":960},{"dateTime":"2016-08-13T05:07:30.000","level":"restless","seconds":180},{"dateTime":"2016-08-13T05:10:30.000","level":"awake","seconds":360},{"dateTime":"2016-08-13T05:16:30.000","level":"restless","seconds":60},{"dateTime":"2016-08-13T05:17:30.000","level":"asleep","seconds":720},{"dateTime":"2016-08-13T05:29:30.000","level":"restless","seconds":60},{"dateTime":"2016-08-13T05:30:30.000","level":"asleep","seconds":2760},{"dateTime":"2016-08-13T06:16:30.000","level":"restless","seconds":60},{"dateTime":"2016-08-13T06:17:30.000","level":"asleep","seconds":4320}],"summary":{"asleep":{"count":0,"minutes":423},"awake":{"count":1,"minutes":6},"restless":{"count":11,"minutes":14}}},"logId":12329039647,"minutesAfterWakeup":0,"minutesAsleep":423,"minutesAwake":20,"minutesToFallAsleep":0,"startTime":"2016-08-13T00:06:30.000","timeInBed":443,"type":"classic"},{"dateOfSleep":"2016-08-12","duration":25080000,"efficiency":93,"endTime":"2016-08-12T07:14:00.000","infoCode":0,"levels":{"data":[{"dateTime":"2016-08-12T00:16:00.000","level":"asleep","seconds":180},{"dateTime":"2016-08-12T00:19:00.000","level":"restless","seconds":300},{"dateTime":"2016-08-12T00:24:00.000","level":"asleep","seconds":4740},{"dateTime":"2016-08-12T01:43:00.000","level":"restless","seconds":240},{"dateTime":"2016-08-12T01:47:00.000","level":"awake","seconds":120},{"dateTime":"2016-08-12T01:49:00.000","level":"restless","seconds":240},{"dateTime":"2016-08-12T01:53:00.000","level":"awake","seconds":120},{"dateTime":"2016-08-12T01:55:00.000","level":"restless","seconds":60},{"dateTime":"2016-08-12T01:56:00.000","level":"asleep","seconds":10200},{"dateTime":"2016-08-12T04:46:00.000","level":"restless","seconds":240},{"dateTime":"2016-08-12T04:50:00.000","level":"awake","seconds":240},{"dateTime":"2016-08-12T04:54:00.000","level":"restless","seconds":120},{"dateTime":"2016-08-12T04:56:00.000","level":"asleep","seconds":960},{"dateTime":"2016-08-12T05:12:00.000","level":"restless","seconds":120},{"dateTime":"2016-08-12T05:14:00.000","level":"asleep","seconds":480},{"dateTime":"2016-08-12T05:22:00.000","level":"restless","seconds":60},{"dateTime":"2016-08-12T05:23:00.000","level":"asleep","seconds":6660}],"summary":{"asleep":{"count":0,"minutes":387},"awake":{"count":3,"minutes":8},"restless":{"count":8,"minutes":23}}},"logId":12329039646,"minutesAfterWakeup":0,"minutesAsleep":387,"minutesAwake":31,"minutesToFallAsleep":0,"startTime":"2016-08-12T00:16:00.000","timeInBed":418,"type":"classic"}]}
```
