## Supplementary Data 2 for "Digital phenotyping by consumer wearables identifies sleep-associated markers of cardiovascular disease risk and biological aging": SleepDetailed_0715-0055-NHC.json

```
{"sleep":[{"dateOfSleep":"2016-08-16","duration":26160000,"efficiency":90,"endTime":"2016-08-16T06:56:30.000","infoCode":0,"levels":{"data":[{"dateTime":"2016-08-15T23:40:30.000","level":"restless","seconds":120},{"dateTime":"2016-08-15T23:42:30.000","level":"asleep","seconds":60},{"dateTime":"2016-08-15T23:43:30.000","level":"restless","seconds":60},{"dateTime":"2016-08-15T23:44:30.000","level":"asleep","seconds":4140},{"dateTime":"2016-08-16T00:53:30.000","level":"restless","seconds":60},{"dateTime":"2016-08-16T00:54:30.000","level":"asleep","seconds":660},{"dateTime":"2016-08-16T01:05:30.000","level":"restless","seconds":360},{"dateTime":"2016-08-16T01:11:30.000","level":"asleep","seconds":2580},{"dateTime":"2016-08-16T01:54:30.000","level":"restless","seconds":60},{"dateTime":"2016-08-16T01:55:30.000","level":"asleep","seconds":60},{"dateTime":"2016-08-16T01:56:30.000","level":"restless","seconds":60},{"dateTime":"2016-08-16T01:57:30.000","level":"asleep","seconds":60},{"dateTime":"2016-08-16T01:58:30.000","level":"restless","seconds":120},{"dateTime":"2016-08-16T02:00:30.000","level":"asleep","seconds":60},{"dateTime":"2016-08-16T02:01:30.000","level":"restless","seconds":60},{"dateTime":"2016-08-16T02:02:30.000","level":"asleep","seconds":60},{"dateTime":"2016-08-16T02:03:30.000","level":"restless","seconds":60},{"dateTime":"2016-08-16T02:04:30.000","level":"asleep","seconds":300},{"dateTime":"2016-08-16T02:09:30.000","level":"restless","seconds":240},{"dateTime":"2016-08-16T02:13:30.000","level":"awake","seconds":120},{"dateTime":"2016-08-16T02:15:30.000","level":"restless","seconds":180},{"dateTime":"2016-08-16T02:18:30.000","level":"asleep","seconds":780},{"dateTime":"2016-08-16T02:31:30.000","level":"restless","seconds":240},{"dateTime":"2016-08-16T02:35:30.000","level":"awake","seconds":60},{"dateTime":"2016-08-16T02:36:30.000","level":"restless","seconds":60},{"dateTime":"2016-08-16T02:37:30.000","level":"asleep","seconds":1080},{"dateTime":"2016-08-16T02:55:30.000","level":"restless","seconds":120},{"dateTime":"2016-08-16T02:57:30.000","level":"asleep","seconds":120},{"dateTime":"2016-08-16T02:59:30.000","level":"restless","seconds":120},{"dateTime":"2016-08-16T03:01:30.000","level":"asleep","seconds":960},{"dateTime":"2016-08-16T03:17:30.000","level":"restless","seconds":120},{"dateTime":"2016-08-16T03:19:30.000","level":"asleep","seconds":180},{"dateTime":"2016-08-16T03:22:30.000","level":"restless","seconds":60},{"dateTime":"2016-08-16T03:23:30.000","level":"asleep","seconds":720},{"dateTime":"2016-08-16T03:35:30.000","level":"restless","seconds":60},{"dateTime":"2016-08-16T03:36:30.000","level":"asleep","seconds":5220},{"dateTime":"2016-08-16T05:03:30.000","level":"restless","seconds":60},{"dateTime":"2016-08-16T05:04:30.000","level":"asleep","seconds":4440},{"dateTime":"2016-08-16T06:18:30.000","level":"restless","seconds":120},{"dateTime":"2016-08-16T06:20:30.000","level":"asleep","seconds":1560},{"dateTime":"2016-08-16T06:46:30.000","level":"restless","seconds":60},{"dateTime":"2016-08-16T06:47:30.000","level":"asleep","seconds":120},{"dateTime":"2016-08-16T06:49:30.000","level":"restless","seconds":120},{"dateTime":"2016-08-16T06:51:30.000","level":"asleep","seconds":300}],"summary":{"asleep":{"count":0,"minutes":391},"awake":{"count":2,"minutes":3},"restless":{"count":22,"minutes":42}}},"logId":12342283847,"minutesAfterWakeup":0,"minutesAsleep":391,"minutesAwake":45,"minutesToFallAsleep":0,"startTime":"2016-08-15T23:40:30.000","timeInBed":436,"type":"classic"},{"dateOfSleep":"2016-08-15","duration":27600000,"efficiency":89,"endTime":"2016-08-15T07:11:00.000","infoCode":0,"levels":{"data":[{"dateTime":"2016-08-14T23:31:00.000","level":"restless","seconds":180},{"dateTime":"2016-08-14T23:34:00.000","level":"awake","seconds":360},{"dateTime":"2016-08-14T23:40:00.000","level":"restless","seconds":60},{"dateTime":"2016-08-14T23:41:00.000","level":"asleep","seconds":1740},{"dateTime":"2016-08-15T00:10:00.000","level":"restless","seconds":60},{"dateTime":"2016-08-15T00:11:00.000","level":"asleep","seconds":840},{"dateTime":"2016-08-15T00:25:00.000","level":"restless","seconds":180},{"dateTime":"2016-08-15T00:28:00.000","level":"asleep","seconds":360},{"dateTime":"2016-08-15T00:34:00.000","level":"restless","seconds":60},{"dateTime":"2016-08-15T00:35:00.000","level":"asleep","seconds":420},{"dateTime":"2016-08-15T00:42:00.000","level":"restless","seconds":240},{"dateTime":"2016-08-15T00:46:00.000","level":"asleep","seconds":180},{"dateTime":"2016-08-15T00:49:00.000","level":"restless","seconds":60},{"dateTime":"2016-08-15T00:50:00.000","level":"asleep","seconds":240},{"dateTime":"2016-08-15T00:54:00.000","level":"restless","seconds":60},{"dateTime":"2016-08-15T00:55:00.000","level":"asleep","seconds":60},{"dateTime":"2016-08-15T00:56:00.000","level":"restless","seconds":60},{"dateTime":"2016-08-15T00:57:00.000","level":"asleep","seconds":60},{"dateTime":"2016-08-15T00:58:00.000","level":"restless","seconds":60},{"dateTime":"2016-08-15T00:59:00.000","level":"asleep","seconds":2400},{"dateTime":"2016-08-15T01:39:00.000","level":"restless","seconds":300},{"dateTime":"2016-08-15T01:44:00.000","level":"asleep","seconds":60},{"dateTime":"2016-08-15T01:45:00.000","level":"restless","seconds":60},{"dateTime":"2016-08-15T01:46:00.000","level":"asleep","seconds":120},{"dateTime":"2016-08-15T01:48:00.000","level":"restless","seconds":60},{"dateTime":"2016-08-15T01:49:00.000","level":"asleep","seconds":360},{"dateTime":"2016-08-15T01:55:00.000","level":"restless","seconds":60},{"dateTime":"2016-08-15T01:56:00.000","level":"asleep","seconds":2880},{"dateTime":"2016-08-15T02:44:00.000","level":"restless","seconds":60},{"dateTime":"2016-08-15T02:45:00.000","level":"asleep","seconds":1260},{"dateTime":"2016-08-15T03:06:00.000","level":"restless","seconds":60},{"dateTime":"2016-08-15T03:07:00.000","level":"asleep","seconds":120},{"dateTime":"2016-08-15T03:09:00.000","level":"restless","seconds":60},{"dateTime":"2016-08-15T03:10:00.000","level":"asleep","seconds":180},{"dateTime":"2016-08-15T03:13:00.000","level":"restless","seconds":60},{"dateTime":"2016-08-15T03:14:00.000","level":"asleep","seconds":1440},{"dateTime":"2016-08-15T03:38:00.000","level":"restless","seconds":180},{"dateTime":"2016-08-15T03:41:00.000","level":"asleep","seconds":60},{"dateTime":"2016-08-15T03:42:00.000","level":"restless","seconds":60},{"dateTime":"2016-08-15T03:43:00.000","level":"asleep","seconds":6000},{"dateTime":"2016-08-15T05:23:00.000","level":"restless","seconds":240},{"dateTime":"2016-08-15T05:27:00.000","level":"asleep","seconds":60},{"dateTime":"2016-08-15T05:28:00.000","level":"restless","seconds":60},{"dateTime":"2016-08-15T05:29:00.000","level":"asleep","seconds":5040},{"dateTime":"2016-08-15T06:53:00.000","level":"restless","seconds":240},{"dateTime":"2016-08-15T06:57:00.000","level":"awake","seconds":60},{"dateTime":"2016-08-15T06:58:00.000","level":"restless","seconds":120},{"dateTime":"2016-08-15T07:00:00.000","level":"asleep","seconds":180},{"dateTime":"2016-08-15T07:03:00.000","level":"restless","seconds":60},{"dateTime":"2016-08-15T07:04:00.000","level":"asleep","seconds":420}],"summary":{"asleep":{"count":0,"minutes":408},"awake":{"count":2,"minutes":7},"restless":{"count":25,"minutes":45}}},"logId":12342283846,"minutesAfterWakeup":0,"minutesAsleep":408,"minutesAwake":52,"minutesToFallAsleep":0,"startTime":"2016-08-14T23:31:00.000","timeInBed":460,"type":"classic"},{"dateOfSleep":"2016-08-14","duration":28860000,"efficiency":89,"endTime":"2016-08-14T08:20:00.000","infoCode":0,"levels":{"data":[{"dateTime":"2016-08-14T00:18:30.000","level":"awake","seconds":180},{"dateTime":"2016-08-14T00:21:30.000","level":"restless","seconds":60},{"dateTime":"2016-08-14T00:22:30.000","level":"asleep","seconds":480},{"dateTime":"2016-08-14T00:30:30.000","level":"restless","seconds":180},{"dateTime":"2016-08-14T00:33:30.000","level":"asleep","seconds":4080},{"dateTime":"2016-08-14T01:41:30.000","level":"restless","seconds":60},{"dateTime":"2016-08-14T01:42:30.000","level":"asleep","seconds":60},{"dateTime":"2016-08-14T01:43:30.000","level":"restless","seconds":60},{"dateTime":"2016-08-14T01:44:30.000","level":"asleep","seconds":60},{"dateTime":"2016-08-14T01:45:30.000","level":"restless","seconds":120},{"dateTime":"2016-08-14T01:47:30.000","level":"asleep","seconds":120},{"dateTime":"2016-08-14T01:49:30.000","level":"restless","seconds":60},{"dateTime":"2016-08-14T01:50:30.000","level":"asleep","seconds":1140},{"dateTime":"2016-08-14T02:09:30.000","level":"restless","seconds":60},{"dateTime":"2016-08-14T02:10:30.000","level":"asleep","seconds":180},{"dateTime":"2016-08-14T02:13:30.000","level":"restless","seconds":60},{"dateTime":"2016-08-14T02:14:30.000","level":"asleep","seconds":1320},{"dateTime":"2016-08-14T02:36:30.000","level":"restless","seconds":120},{"dateTime":"2016-08-14T02:38:30.000","level":"asleep","seconds":120},{"dateTime":"2016-08-14T02:40:30.000","level":"restless","seconds":120},{"dateTime":"2016-08-14T02:42:30.000","level":"asleep","seconds":120},{"dateTime":"2016-08-14T02:44:30.000","level":"restless","seconds":180},{"dateTime":"2016-08-14T02:47:30.000","level":"asleep","seconds":660},{"dateTime":"2016-08-14T02:58:30.000","level":"restless","seconds":120},{"dateTime":"2016-08-14T03:00:30.000","level":"asleep","seconds":120},{"dateTime":"2016-08-14T03:02:30.000","level":"restless","seconds":60},{"dateTime":"2016-08-14T03:03:30.000","level":"asleep","seconds":300},{"dateTime":"2016-08-14T03:08:30.000","level":"restless","seconds":120},{"dateTime":"2016-08-14T03:10:30.000","level":"asleep","seconds":300},{"dateTime":"2016-08-14T03:15:30.000","level":"restless","seconds":60},{"dateTime":"2016-08-14T03:16:30.000","level":"asleep","seconds":120},{"dateTime":"2016-08-14T03:18:30.000","level":"restless","seconds":60},{"dateTime":"2016-08-14T03:19:30.000","level":"asleep","seconds":60},{"dateTime":"2016-08-14T03:20:30.000","level":"restless","seconds":60},{"dateTime":"2016-08-14T03:21:30.000","level":"asleep","seconds":4560},{"dateTime":"2016-08-14T04:37:30.000","level":"restless","seconds":300},{"dateTime":"2016-08-14T04:42:30.000","level":"asleep","seconds":480},{"dateTime":"2016-08-14T04:50:30.000","level":"restless","seconds":360},{"dateTime":"2016-08-14T04:56:30.000","level":"asleep","seconds":60},{"dateTime":"2016-08-14T04:57:30.000","level":"restless","seconds":60},{"dateTime":"2016-08-14T04:58:30.000","level":"asleep","seconds":3240},{"dateTime":"2016-08-14T05:52:30.000","level":"restless","seconds":240},{"dateTime":"2016-08-14T05:56:30.000","level":"awake","seconds":60},{"dateTime":"2016-08-14T05:57:30.000","level":"restless","seconds":120},{"dateTime":"2016-08-14T05:59:30.000","level":"asleep","seconds":4260},{"dateTime":"2016-08-14T07:10:30.000","level":"restless","seconds":180},{"dateTime":"2016-08-14T07:13:30.000","level":"asleep","seconds":1980},{"dateTime":"2016-08-14T07:46:30.000","level":"restless","seconds":120},{"dateTime":"2016-08-14T07:48:30.000","level":"asleep","seconds":120},{"dateTime":"2016-08-14T07:50:30.000","level":"restless","seconds":60},{"dateTime":"2016-08-14T07:51:30.000","level":"asleep","seconds":1680}],"summary":{"asleep":{"count":0,"minutes":427},"awake":{"count":2,"minutes":4},"restless":{"count":25,"minutes":50}}},"logId":12342283845,"minutesAfterWakeup":0,"minutesAsleep":427,"minutesAwake":54,"minutesToFallAsleep":0,"startTime":"2016-08-14T00:18:30.000","timeInBed":481,"type":"classic"},{"dateOfSleep":"2016-08-13","duration":3960000,"efficiency":83,"endTime":"2016-08-13T13:35:30.000","infoCode":0,"levels":{"data":[{"dateTime":"2016-08-13T12:29:30.000","level":"awake","seconds":180},{"dateTime":"2016-08-13T12:32:30.000","level":"restless","seconds":60},{"dateTime":"2016-08-13T12:33:30.000","level":"asleep","seconds":1620},{"dateTime":"2016-08-13T13:00:30.000","level":"restless","seconds":120},{"dateTime":"2016-08-13T13:02:30.000","level":"asleep","seconds":360},{"dateTime":"2016-08-13T13:08:30.000","level":"restless","seconds":120},{"dateTime":"2016-08-13T13:10:30.000","level":"asleep","seconds":120},{"dateTime":"2016-08-13T13:12:30.000","level":"restless","seconds":60},{"dateTime":"2016-08-13T13:13:30.000","level":"asleep","seconds":420},{"dateTime":"2016-08-13T13:20:30.000","level":"restless","seconds":60},{"dateTime":"2016-08-13T13:21:30.000","level":"asleep","seconds":300},{"dateTime":"2016-08-13T13:26:30.000","level":"restless","seconds":60},{"dateTime":"2016-08-13T13:27:30.000","level":"asleep","seconds":480}],"summary":{"asleep":{"count":0,"minutes":55},"awake":{"count":1,"minutes":3},"restless":{"count":6,"minutes":8}}},"logId":12342283844,"minutesAfterWakeup":0,"minutesAsleep":55,"minutesAwake":11,"minutesToFallAsleep":0,"startTime":"2016-08-13T12:29:30.000","timeInBed":66,"type":"classic"},{"dateOfSleep":"2016-08-13","duration":25860000,"efficiency":79,"endTime":"2016-08-13T08:18:00.000","infoCode":0,"levels":{"data":[{"dateTime":"2016-08-13T01:07:00.000","level":"restless","seconds":60},{"dateTime":"2016-08-13T01:08:00.000","level":"awake","seconds":240},{"dateTime":"2016-08-13T01:12:00.000","level":"restless","seconds":120},{"dateTime":"2016-08-13T01:14:00.000","level":"asleep","seconds":2400},{"dateTime":"2016-08-13T01:54:00.000","level":"restless","seconds":300},{"dateTime":"2016-08-13T01:59:00.000","level":"asleep","seconds":2640},{"dateTime":"2016-08-13T02:43:00.000","level":"restless","seconds":300},{"dateTime":"2016-08-13T02:48:00.000","level":"asleep","seconds":600},{"dateTime":"2016-08-13T02:58:00.000","level":"restless","seconds":180},{"dateTime":"2016-08-13T03:01:00.000","level":"asleep","seconds":60},{"dateTime":"2016-08-13T03:02:00.000","level":"restless","seconds":120},{"dateTime":"2016-08-13T03:04:00.000","level":"asleep","seconds":2760},{"dateTime":"2016-08-13T03:50:00.000","level":"restless","seconds":480},{"dateTime":"2016-08-13T03:58:00.000","level":"asleep","seconds":660},{"dateTime":"2016-08-13T04:09:00.000","level":"restless","seconds":60},{"dateTime":"2016-08-13T04:10:00.000","level":"asleep","seconds":180},{"dateTime":"2016-08-13T04:13:00.000","level":"restless","seconds":120},{"dateTime":"2016-08-13T04:15:00.000","level":"asleep","seconds":1380},{"dateTime":"2016-08-13T04:38:00.000","level":"restless","seconds":120},{"dateTime":"2016-08-13T04:40:00.000","level":"asleep","seconds":60},{"dateTime":"2016-08-13T04:41:00.000","level":"restless","seconds":240},{"dateTime":"2016-08-13T04:45:00.000","level":"asleep","seconds":60},{"dateTime":"2016-08-13T04:46:00.000","level":"restless","seconds":240},{"dateTime":"2016-08-13T04:50:00.000","level":"awake","seconds":120},{"dateTime":"2016-08-13T04:52:00.000","level":"restless","seconds":60},{"dateTime":"2016-08-13T04:53:00.000","level":"asleep","seconds":2280},{"dateTime":"2016-08-13T05:31:00.000","level":"restless","seconds":300},{"dateTime":"2016-08-13T05:36:00.000","level":"asleep","seconds":300},{"dateTime":"2016-08-13T05:41:00.000","level":"restless","seconds":180},{"dateTime":"2016-08-13T05:44:00.000","level":"asleep","seconds":720},{"dateTime":"2016-08-13T05:56:00.000","level":"restless","seconds":60},{"dateTime":"2016-08-13T05:57:00.000","level":"asleep","seconds":360},{"dateTime":"2016-08-13T06:03:00.000","level":"restless","seconds":120},{"dateTime":"2016-08-13T06:05:00.000","level":"asleep","seconds":600},{"dateTime":"2016-08-13T06:15:00.000","level":"restless","seconds":180},{"dateTime":"2016-08-13T06:18:00.000","level":"asleep","seconds":60},{"dateTime":"2016-08-13T06:19:00.000","level":"restless","seconds":180},{"dateTime":"2016-08-13T06:22:00.000","level":"asleep","seconds":300},{"dateTime":"2016-08-13T06:27:00.000","level":"restless","seconds":180},{"dateTime":"2016-08-13T06:30:00.000","level":"asleep","seconds":60},{"dateTime":"2016-08-13T06:31:00.000","level":"restless","seconds":60},{"dateTime":"2016-08-13T06:32:00.000","level":"asleep","seconds":60},{"dateTime":"2016-08-13T06:33:00.000","level":"restless","seconds":60},{"dateTime":"2016-08-13T06:34:00.000","level":"asleep","seconds":60},{"dateTime":"2016-08-13T06:35:00.000","level":"restless","seconds":60},{"dateTime":"2016-08-13T06:36:00.000","level":"asleep","seconds":1140},{"dateTime":"2016-08-13T06:55:00.000","level":"restless","seconds":120},{"dateTime":"2016-08-13T06:57:00.000","level":"asleep","seconds":600},{"dateTime":"2016-08-13T07:07:00.000","level":"restless","seconds":120},{"dateTime":"2016-08-13T07:09:00.000","level":"asleep","seconds":960},{"dateTime":"2016-08-13T07:25:00.000","level":"restless","seconds":180},{"dateTime":"2016-08-13T07:28:00.000","level":"asleep","seconds":60},{"dateTime":"2016-08-13T07:29:00.000","level":"restless","seconds":60},{"dateTime":"2016-08-13T07:30:00.000","level":"asleep","seconds":180},{"dateTime":"2016-08-13T07:33:00.000","level":"restless","seconds":300},{"dateTime":"2016-08-13T07:38:00.000","level":"asleep","seconds":480},{"dateTime":"2016-08-13T07:46:00.000","level":"restless","seconds":60},{"dateTime":"2016-08-13T07:47:00.000","level":"awake","seconds":60},{"dateTime":"2016-08-13T07:48:00.000","level":"restless","seconds":240},{"dateTime":"2016-08-13T07:52:00.000","level":"asleep","seconds":1380},{"dateTime":"2016-08-13T08:15:00.000","level":"restless","seconds":180}],"summary":{"asleep":{"count":0,"minutes":340},"awake":{"count":3,"minutes":7},"restless":{"count":31,"minutes":84}}},"logId":12342283843,"minutesAfterWakeup":3,"minutesAsleep":340,"minutesAwake":88,"minutesToFallAsleep":0,"startTime":"2016-08-13T01:07:00.000","timeInBed":431,"type":"classic"}]}
```
