## Supplementary Data 2 for "Digital phenotyping by consumer wearables identifies sleep-associated markers of cardiovascular disease risk and biological aging": SleepDetailed_0715-0059-NHC.json

```
{"sleep":[{"dateOfSleep":"2016-08-22","duration":23160000,"efficiency":95,"endTime":"2016-08-22T07:06:00.000","infoCode":0,"levels":{"data":[{"dateTime":"2016-08-22T00:40:00.000","level":"restless","seconds":60},{"dateTime":"2016-08-22T00:41:00.000","level":"asleep","seconds":120},{"dateTime":"2016-08-22T00:43:00.000","level":"restless","seconds":180},{"dateTime":"2016-08-22T00:46:00.000","level":"asleep","seconds":60},{"dateTime":"2016-08-22T00:47:00.000","level":"restless","seconds":60},{"dateTime":"2016-08-22T00:48:00.000","level":"asleep","seconds":3420},{"dateTime":"2016-08-22T01:45:00.000","level":"restless","seconds":120},{"dateTime":"2016-08-22T01:47:00.000","level":"asleep","seconds":2820},{"dateTime":"2016-08-22T02:34:00.000","level":"restless","seconds":120},{"dateTime":"2016-08-22T02:36:00.000","level":"asleep","seconds":120},{"dateTime":"2016-08-22T02:38:00.000","level":"restless","seconds":60},{"dateTime":"2016-08-22T02:39:00.000","level":"asleep","seconds":5100},{"dateTime":"2016-08-22T04:04:00.000","level":"restless","seconds":60},{"dateTime":"2016-08-22T04:05:00.000","level":"asleep","seconds":4560},{"dateTime":"2016-08-22T05:21:00.000","level":"restless","seconds":360},{"dateTime":"2016-08-22T05:27:00.000","level":"asleep","seconds":5100},{"dateTime":"2016-08-22T06:52:00.000","level":"restless","seconds":60},{"dateTime":"2016-08-22T06:53:00.000","level":"asleep","seconds":780}],"summary":{"asleep":{"count":0,"minutes":368},"awake":{"count":0,"minutes":0},"restless":{"count":9,"minutes":18}}},"logId":12379886971,"minutesAfterWakeup":0,"minutesAsleep":368,"minutesAwake":18,"minutesToFallAsleep":0,"startTime":"2016-08-22T00:40:00.000","timeInBed":386,"type":"classic"},{"dateOfSleep":"2016-08-21","duration":12720000,"efficiency":92,"endTime":"2016-08-21T04:41:30.000","infoCode":0,"levels":{"data":[{"dateTime":"2016-08-21T01:09:00.000","level":"restless","seconds":180},{"dateTime":"2016-08-21T01:12:00.000","level":"awake","seconds":60},{"dateTime":"2016-08-21T01:13:00.000","level":"restless","seconds":60},{"dateTime":"2016-08-21T01:14:00.000","level":"asleep","seconds":180},{"dateTime":"2016-08-21T01:17:00.000","level":"restless","seconds":180},{"dateTime":"2016-08-21T01:20:00.000","level":"asleep","seconds":1980},{"dateTime":"2016-08-21T01:53:00.000","level":"restless","seconds":120},{"dateTime":"2016-08-21T01:55:00.000","level":"asleep","seconds":120},{"dateTime":"2016-08-21T01:57:00.000","level":"restless","seconds":120},{"dateTime":"2016-08-21T01:59:00.000","level":"asleep","seconds":5760},{"dateTime":"2016-08-21T03:35:00.000","level":"restless","seconds":60},{"dateTime":"2016-08-21T03:36:00.000","level":"asleep","seconds":180},{"dateTime":"2016-08-21T03:39:00.000","level":"restless","seconds":120},{"dateTime":"2016-08-21T03:41:00.000","level":"asleep","seconds":60},{"dateTime":"2016-08-21T03:42:00.000","level":"restless","seconds":60},{"dateTime":"2016-08-21T03:43:00.000","level":"asleep","seconds":180},{"dateTime":"2016-08-21T03:46:00.000","level":"restless","seconds":60},{"dateTime":"2016-08-21T03:47:00.000","level":"asleep","seconds":3000},{"dateTime":"2016-08-21T04:37:00.000","level":"restless","seconds":180},{"dateTime":"2016-08-21T04:40:00.000","level":"awake","seconds":60}],"summary":{"asleep":{"count":0,"minutes":191},"awake":{"count":2,"minutes":2},"restless":{"count":10,"minutes":19}}},"logId":12379886970,"minutesAfterWakeup":4,"minutesAsleep":191,"minutesAwake":17,"minutesToFallAsleep":0,"startTime":"2016-08-21T01:09:00.000","timeInBed":212,"type":"classic"},{"dateOfSleep":"2016-08-20","duration":25380000,"efficiency":92,"endTime":"2016-08-20T07:29:30.000","infoCode":0,"levels":{"data":[{"dateTime":"2016-08-20T00:26:00.000","level":"restless","seconds":180},{"dateTime":"2016-08-20T00:29:00.000","level":"asleep","seconds":60},{"dateTime":"2016-08-20T00:30:00.000","level":"restless","seconds":240},{"dateTime":"2016-08-20T00:34:00.000","level":"asleep","seconds":1380},{"dateTime":"2016-08-20T00:57:00.000","level":"restless","seconds":180},{"dateTime":"2016-08-20T01:00:00.000","level":"asleep","seconds":1680},{"dateTime":"2016-08-20T01:28:00.000","level":"restless","seconds":480},{"dateTime":"2016-08-20T01:36:00.000","level":"asleep","seconds":120},{"dateTime":"2016-08-20T01:38:00.000","level":"restless","seconds":60},{"dateTime":"2016-08-20T01:39:00.000","level":"asleep","seconds":6240},{"dateTime":"2016-08-20T03:23:00.000","level":"restless","seconds":60},{"dateTime":"2016-08-20T03:24:00.000","level":"asleep","seconds":2700},{"dateTime":"2016-08-20T04:09:00.000","level":"restless","seconds":120},{"dateTime":"2016-08-20T04:11:00.000","level":"asleep","seconds":120},{"dateTime":"2016-08-20T04:13:00.000","level":"restless","seconds":180},{"dateTime":"2016-08-20T04:16:00.000","level":"asleep","seconds":3000},{"dateTime":"2016-08-20T05:06:00.000","level":"restless","seconds":120},{"dateTime":"2016-08-20T05:08:00.000","level":"asleep","seconds":420},{"dateTime":"2016-08-20T05:15:00.000","level":"restless","seconds":120},{"dateTime":"2016-08-20T05:17:00.000","level":"asleep","seconds":4440},{"dateTime":"2016-08-20T06:31:00.000","level":"restless","seconds":120},{"dateTime":"2016-08-20T06:33:00.000","level":"asleep","seconds":1380},{"dateTime":"2016-08-20T06:56:00.000","level":"restless","seconds":60},{"dateTime":"2016-08-20T06:57:00.000","level":"asleep","seconds":1380},{"dateTime":"2016-08-20T07:20:00.000","level":"restless","seconds":60},{"dateTime":"2016-08-20T07:21:00.000","level":"asleep","seconds":180},{"dateTime":"2016-08-20T07:24:00.000","level":"restless","seconds":180},{"dateTime":"2016-08-20T07:27:00.000","level":"awake","seconds":120}],"summary":{"asleep":{"count":0,"minutes":385},"awake":{"count":1,"minutes":2},"restless":{"count":14,"minutes":36}}},"logId":12379886969,"minutesAfterWakeup":5,"minutesAsleep":385,"minutesAwake":33,"minutesToFallAsleep":0,"startTime":"2016-08-20T00:26:00.000","timeInBed":423,"type":"classic"},{"dateOfSleep":"2016-08-19","duration":9660000,"efficiency":91,"endTime":"2016-08-19T07:32:30.000","infoCode":0,"levels":{"data":[{"dateTime":"2016-08-19T04:51:00.000","level":"asleep","seconds":3960},{"dateTime":"2016-08-19T05:57:00.000","level":"restless","seconds":300},{"dateTime":"2016-08-19T06:02:00.000","level":"awake","seconds":60},{"dateTime":"2016-08-19T06:03:00.000","level":"restless","seconds":60},{"dateTime":"2016-08-19T06:04:00.000","level":"asleep","seconds":2160},{"dateTime":"2016-08-19T06:40:00.000","level":"restless","seconds":300},{"dateTime":"2016-08-19T06:45:00.000","level":"awake","seconds":60},{"dateTime":"2016-08-19T06:46:00.000","level":"restless","seconds":120},{"dateTime":"2016-08-19T06:48:00.000","level":"asleep","seconds":2640}],"summary":{"asleep":{"count":0,"minutes":146},"awake":{"count":2,"minutes":2},"restless":{"count":4,"minutes":13}}},"logId":12379886968,"minutesAfterWakeup":0,"minutesAsleep":146,"minutesAwake":15,"minutesToFallAsleep":0,"startTime":"2016-08-19T04:51:00.000","timeInBed":161,"type":"classic"},{"dateOfSleep":"2016-08-19","duration":7200000,"efficiency":92,"endTime":"2016-08-19T01:46:00.000","infoCode":0,"levels":{"data":[{"dateTime":"2016-08-18T23:45:30.000","level":"asleep","seconds":60},{"dateTime":"2016-08-18T23:46:30.000","level":"restless","seconds":120},{"dateTime":"2016-08-18T23:48:30.000","level":"asleep","seconds":180},{"dateTime":"2016-08-18T23:51:30.000","level":"restless","seconds":120},{"dateTime":"2016-08-18T23:53:30.000","level":"asleep","seconds":120},{"dateTime":"2016-08-18T23:55:30.000","level":"restless","seconds":60},{"dateTime":"2016-08-18T23:56:30.000","level":"asleep","seconds":3120},{"dateTime":"2016-08-19T00:48:30.000","level":"restless","seconds":180},{"dateTime":"2016-08-19T00:51:30.000","level":"asleep","seconds":60},{"dateTime":"2016-08-19T00:52:30.000","level":"restless","seconds":60},{"dateTime":"2016-08-19T00:53:30.000","level":"asleep","seconds":3060},{"dateTime":"2016-08-19T01:44:30.000","level":"restless","seconds":60}],"summary":{"asleep":{"count":0,"minutes":110},"awake":{"count":0,"minutes":0},"restless":{"count":6,"minutes":10}}},"logId":12379886967,"minutesAfterWakeup":1,"minutesAsleep":110,"minutesAwake":9,"minutesToFallAsleep":0,"startTime":"2016-08-18T23:45:30.000","timeInBed":120,"type":"classic"},{"dateOfSleep":"2016-08-18","duration":23880000,"efficiency":91,"endTime":"2016-08-18T07:08:30.000","infoCode":0,"levels":{"data":[{"dateTime":"2016-08-18T00:30:00.000","level":"awake","seconds":240},{"dateTime":"2016-08-18T00:34:00.000","level":"restless","seconds":420},{"dateTime":"2016-08-18T00:41:00.000","level":"asleep","seconds":5580},{"dateTime":"2016-08-18T02:14:00.000","level":"restless","seconds":60},{"dateTime":"2016-08-18T02:15:00.000","level":"asleep","seconds":180},{"dateTime":"2016-08-18T02:18:00.000","level":"restless","seconds":60},{"dateTime":"2016-08-18T02:19:00.000","level":"asleep","seconds":300},{"dateTime":"2016-08-18T02:24:00.000","level":"restless","seconds":120},{"dateTime":"2016-08-18T02:26:00.000","level":"asleep","seconds":2760},{"dateTime":"2016-08-18T03:12:00.000","level":"restless","seconds":240},{"dateTime":"2016-08-18T03:16:00.000","level":"awake","seconds":60},{"dateTime":"2016-08-18T03:17:00.000","level":"restless","seconds":120},{"dateTime":"2016-08-18T03:19:00.000","level":"awake","seconds":60},{"dateTime":"2016-08-18T03:20:00.000","level":"restless","seconds":120},{"dateTime":"2016-08-18T03:22:00.000","level":"awake","seconds":120},{"dateTime":"2016-08-18T03:24:00.000","level":"restless","seconds":240},{"dateTime":"2016-08-18T03:28:00.000","level":"asleep","seconds":4080},{"dateTime":"2016-08-18T04:36:00.000","level":"restless","seconds":120},{"dateTime":"2016-08-18T04:38:00.000","level":"asleep","seconds":6060},{"dateTime":"2016-08-18T06:19:00.000","level":"restless","seconds":60},{"dateTime":"2016-08-18T06:20:00.000","level":"asleep","seconds":2880}],"summary":{"asleep":{"count":0,"minutes":364},"awake":{"count":4,"minutes":8},"restless":{"count":10,"minutes":26}}},"logId":12379886966,"minutesAfterWakeup":0,"minutesAsleep":364,"minutesAwake":34,"minutesToFallAsleep":0,"startTime":"2016-08-18T00:30:00.000","timeInBed":398,"type":"classic"}]}
```
