## Supplementary Data 2 for "Digital phenotyping by consumer wearables identifies sleep-associated markers of cardiovascular disease risk and biological aging": SleepDetailed_0715-0070-NHC.json

```
{"sleep":[{"dateOfSleep":"2016-09-14","duration":17760000,"efficiency":86,"endTime":"2016-09-14T05:20:00.000","infoCode":0,"levels":{"data":[{"dateTime":"2016-09-14T00:24:00.000","level":"asleep","seconds":60},{"dateTime":"2016-09-14T00:25:00.000","level":"restless","seconds":300},{"dateTime":"2016-09-14T00:30:00.000","level":"asleep","seconds":1320},{"dateTime":"2016-09-14T00:52:00.000","level":"restless","seconds":120},{"dateTime":"2016-09-14T00:54:00.000","level":"asleep","seconds":1380},{"dateTime":"2016-09-14T01:17:00.000","level":"restless","seconds":120},{"dateTime":"2016-09-14T01:19:00.000","level":"asleep","seconds":1440},{"dateTime":"2016-09-14T01:43:00.000","level":"restless","seconds":60},{"dateTime":"2016-09-14T01:44:00.000","level":"asleep","seconds":6720},{"dateTime":"2016-09-14T03:36:00.000","level":"restless","seconds":60},{"dateTime":"2016-09-14T03:37:00.000","level":"asleep","seconds":1380},{"dateTime":"2016-09-14T04:00:00.000","level":"restless","seconds":120},{"dateTime":"2016-09-14T04:02:00.000","level":"awake","seconds":180},{"dateTime":"2016-09-14T04:05:00.000","level":"restless","seconds":60},{"dateTime":"2016-09-14T04:06:00.000","level":"awake","seconds":60},{"dateTime":"2016-09-14T04:07:00.000","level":"restless","seconds":60},{"dateTime":"2016-09-14T04:08:00.000","level":"awake","seconds":60},{"dateTime":"2016-09-14T04:09:00.000","level":"restless","seconds":60},{"dateTime":"2016-09-14T04:10:00.000","level":"awake","seconds":60},{"dateTime":"2016-09-14T04:11:00.000","level":"restless","seconds":60},{"dateTime":"2016-09-14T04:12:00.000","level":"asleep","seconds":120},{"dateTime":"2016-09-14T04:14:00.000","level":"restless","seconds":180},{"dateTime":"2016-09-14T04:17:00.000","level":"asleep","seconds":120},{"dateTime":"2016-09-14T04:19:00.000","level":"restless","seconds":180},{"dateTime":"2016-09-14T04:22:00.000","level":"awake","seconds":60},{"dateTime":"2016-09-14T04:23:00.000","level":"asleep","seconds":240},{"dateTime":"2016-09-14T04:27:00.000","level":"restless","seconds":120},{"dateTime":"2016-09-14T04:29:00.000","level":"asleep","seconds":120},{"dateTime":"2016-09-14T04:31:00.000","level":"restless","seconds":180},{"dateTime":"2016-09-14T04:34:00.000","level":"asleep","seconds":180},{"dateTime":"2016-09-14T04:37:00.000","level":"restless","seconds":120},{"dateTime":"2016-09-14T04:39:00.000","level":"asleep","seconds":180},{"dateTime":"2016-09-14T04:42:00.000","level":"awake","seconds":180},{"dateTime":"2016-09-14T04:45:00.000","level":"asleep","seconds":900},{"dateTime":"2016-09-14T05:00:00.000","level":"restless","seconds":60},{"dateTime":"2016-09-14T05:01:00.000","level":"asleep","seconds":300},{"dateTime":"2016-09-14T05:06:00.000","level":"restless","seconds":60},{"dateTime":"2016-09-14T05:07:00.000","level":"asleep","seconds":780}],"summary":{"asleep":{"count":0,"minutes":254},"awake":{"count":6,"minutes":10},"restless":{"count":17,"minutes":32}}},"logId":12546472743,"minutesAfterWakeup":0,"minutesAsleep":254,"minutesAwake":42,"minutesToFallAsleep":0,"startTime":"2016-09-14T00:24:00.000","timeInBed":296,"type":"classic"},{"dateOfSleep":"2016-09-13","duration":3900000,"efficiency":92,"endTime":"2016-09-13T07:32:30.000","infoCode":0,"levels":{"data":[{"dateTime":"2016-09-13T06:27:00.000","level":"asleep","seconds":360},{"dateTime":"2016-09-13T06:33:00.000","level":"restless","seconds":60},{"dateTime":"2016-09-13T06:34:00.000","level":"asleep","seconds":60},{"dateTime":"2016-09-13T06:35:00.000","level":"restless","seconds":60},{"dateTime":"2016-09-13T06:36:00.000","level":"asleep","seconds":2940},{"dateTime":"2016-09-13T07:25:00.000","level":"restless","seconds":60},{"dateTime":"2016-09-13T07:26:00.000","level":"asleep","seconds":180},{"dateTime":"2016-09-13T07:29:00.000","level":"restless","seconds":120},{"dateTime":"2016-09-13T07:31:00.000","level":"asleep","seconds":60}],"summary":{"asleep":{"count":0,"minutes":60},"awake":{"count":0,"minutes":0},"restless":{"count":4,"minutes":5}}},"logId":12546472742,"minutesAfterWakeup":0,"minutesAsleep":60,"minutesAwake":5,"minutesToFallAsleep":0,"startTime":"2016-09-13T06:27:00.000","timeInBed":65,"type":"classic"},{"dateOfSleep":"2016-09-12","duration":4380000,"efficiency":95,"endTime":"2016-09-12T17:43:30.000","infoCode":0,"levels":{"data":[{"dateTime":"2016-09-12T16:30:00.000","level":"awake","seconds":60},{"dateTime":"2016-09-12T16:31:00.000","level":"restless","seconds":180},{"dateTime":"2016-09-12T16:34:00.000","level":"asleep","seconds":4140}],"summary":{"asleep":{"count":0,"minutes":69},"awake":{"count":1,"minutes":1},"restless":{"count":1,"minutes":3}}},"logId":12546472741,"minutesAfterWakeup":0,"minutesAsleep":69,"minutesAwake":4,"minutesToFallAsleep":0,"startTime":"2016-09-12T16:30:00.000","timeInBed":73,"type":"classic"},{"dateOfSleep":"2016-09-12","duration":19800000,"efficiency":86,"endTime":"2016-09-12T06:00:00.000","infoCode":0,"levels":{"data":[{"dateTime":"2016-09-12T00:30:00.000","level":"awake","seconds":300},{"dateTime":"2016-09-12T00:35:00.000","level":"restless","seconds":60},{"dateTime":"2016-09-12T00:36:00.000","level":"asleep","seconds":60},{"dateTime":"2016-09-12T00:37:00.000","level":"restless","seconds":60},{"dateTime":"2016-09-12T00:38:00.000","level":"asleep","seconds":360},{"dateTime":"2016-09-12T00:44:00.000","level":"restless","seconds":180},{"dateTime":"2016-09-12T00:47:00.000","level":"asleep","seconds":2040},{"dateTime":"2016-09-12T01:21:00.000","level":"restless","seconds":240},{"dateTime":"2016-09-12T01:25:00.000","level":"awake","seconds":60},{"dateTime":"2016-09-12T01:26:00.000","level":"restless","seconds":60},{"dateTime":"2016-09-12T01:27:00.000","level":"asleep","seconds":2640},{"dateTime":"2016-09-12T02:11:00.000","level":"restless","seconds":60},{"dateTime":"2016-09-12T02:12:00.000","level":"asleep","seconds":180},{"dateTime":"2016-09-12T02:15:00.000","level":"restless","seconds":60},{"dateTime":"2016-09-12T02:16:00.000","level":"asleep","seconds":1800},{"dateTime":"2016-09-12T02:46:00.000","level":"restless","seconds":60},{"dateTime":"2016-09-12T02:47:00.000","level":"asleep","seconds":2820},{"dateTime":"2016-09-12T03:34:00.000","level":"restless","seconds":60},{"dateTime":"2016-09-12T03:35:00.000","level":"asleep","seconds":60},{"dateTime":"2016-09-12T03:36:00.000","level":"restless","seconds":120},{"dateTime":"2016-09-12T03:38:00.000","level":"asleep","seconds":60},{"dateTime":"2016-09-12T03:39:00.000","level":"restless","seconds":180},{"dateTime":"2016-09-12T03:42:00.000","level":"asleep","seconds":2160},{"dateTime":"2016-09-12T04:18:00.000","level":"restless","seconds":120},{"dateTime":"2016-09-12T04:20:00.000","level":"asleep","seconds":120},{"dateTime":"2016-09-12T04:22:00.000","level":"restless","seconds":120},{"dateTime":"2016-09-12T04:24:00.000","level":"awake","seconds":300},{"dateTime":"2016-09-12T04:29:00.000","level":"restless","seconds":300},{"dateTime":"2016-09-12T04:34:00.000","level":"asleep","seconds":4200},{"dateTime":"2016-09-12T05:44:00.000","level":"restless","seconds":180},{"dateTime":"2016-09-12T05:47:00.000","level":"asleep","seconds":60},{"dateTime":"2016-09-12T05:48:00.000","level":"restless","seconds":180},{"dateTime":"2016-09-12T05:51:00.000","level":"asleep","seconds":60},{"dateTime":"2016-09-12T05:52:00.000","level":"restless","seconds":60},{"dateTime":"2016-09-12T05:53:00.000","level":"asleep","seconds":420}],"summary":{"asleep":{"count":0,"minutes":284},"awake":{"count":3,"minutes":11},"restless":{"count":17,"minutes":35}}},"logId":12546472740,"minutesAfterWakeup":0,"minutesAsleep":284,"minutesAwake":46,"minutesToFallAsleep":0,"startTime":"2016-09-12T00:30:00.000","timeInBed":330,"type":"classic"},{"dateOfSleep":"2016-09-11","duration":27900000,"efficiency":90,"endTime":"2016-09-11T08:45:30.000","infoCode":0,"levels":{"data":[{"dateTime":"2016-09-11T01:00:00.000","level":"restless","seconds":180},{"dateTime":"2016-09-11T01:03:00.000","level":"awake","seconds":60},{"dateTime":"2016-09-11T01:04:00.000","level":"restless","seconds":120},{"dateTime":"2016-09-11T01:06:00.000","level":"asleep","seconds":780},{"dateTime":"2016-09-11T01:19:00.000","level":"restless","seconds":120},{"dateTime":"2016-09-11T01:21:00.000","level":"asleep","seconds":120},{"dateTime":"2016-09-11T01:23:00.000","level":"restless","seconds":120},{"dateTime":"2016-09-11T01:25:00.000","level":"asleep","seconds":2400},{"dateTime":"2016-09-11T02:05:00.000","level":"restless","seconds":60},{"dateTime":"2016-09-11T02:06:00.000","level":"asleep","seconds":5400},{"dateTime":"2016-09-11T03:36:00.000","level":"restless","seconds":60},{"dateTime":"2016-09-11T03:37:00.000","level":"asleep","seconds":60},{"dateTime":"2016-09-11T03:38:00.000","level":"restless","seconds":120},{"dateTime":"2016-09-11T03:40:00.000","level":"awake","seconds":120},{"dateTime":"2016-09-11T03:42:00.000","level":"restless","seconds":60},{"dateTime":"2016-09-11T03:43:00.000","level":"asleep","seconds":420},{"dateTime":"2016-09-11T03:50:00.000","level":"restless","seconds":60},{"dateTime":"2016-09-11T03:51:00.000","level":"asleep","seconds":60},{"dateTime":"2016-09-11T03:52:00.000","level":"restless","seconds":120},{"dateTime":"2016-09-11T03:54:00.000","level":"awake","seconds":240},{"dateTime":"2016-09-11T03:58:00.000","level":"restless","seconds":120},{"dateTime":"2016-09-11T04:00:00.000","level":"asleep","seconds":5520},{"dateTime":"2016-09-11T05:32:00.000","level":"restless","seconds":120},{"dateTime":"2016-09-11T05:34:00.000","level":"asleep","seconds":5400},{"dateTime":"2016-09-11T07:04:00.000","level":"restless","seconds":300},{"dateTime":"2016-09-11T07:09:00.000","level":"asleep","seconds":1560},{"dateTime":"2016-09-11T07:35:00.000","level":"restless","seconds":60},{"dateTime":"2016-09-11T07:36:00.000","level":"asleep","seconds":2760},{"dateTime":"2016-09-11T08:22:00.000","level":"restless","seconds":120},{"dateTime":"2016-09-11T08:24:00.000","level":"asleep","seconds":120},{"dateTime":"2016-09-11T08:26:00.000","level":"restless","seconds":360},{"dateTime":"2016-09-11T08:32:00.000","level":"asleep","seconds":60},{"dateTime":"2016-09-11T08:33:00.000","level":"restless","seconds":120},{"dateTime":"2016-09-11T08:35:00.000","level":"asleep","seconds":120},{"dateTime":"2016-09-11T08:37:00.000","level":"restless","seconds":60},{"dateTime":"2016-09-11T08:38:00.000","level":"asleep","seconds":60},{"dateTime":"2016-09-11T08:39:00.000","level":"restless","seconds":60},{"dateTime":"2016-09-11T08:40:00.000","level":"asleep","seconds":180},{"dateTime":"2016-09-11T08:43:00.000","level":"restless","seconds":120}],"summary":{"asleep":{"count":0,"minutes":417},"awake":{"count":3,"minutes":7},"restless":{"count":20,"minutes":41}}},"logId":12546472739,"minutesAfterWakeup":2,"minutesAsleep":417,"minutesAwake":46,"minutesToFallAsleep":0,"startTime":"2016-09-11T01:00:00.000","timeInBed":465,"type":"classic"},{"dateOfSleep":"2016-09-10","duration":25560000,"efficiency":94,"endTime":"2016-09-10T07:07:30.000","infoCode":0,"levels":{"data":[{"dateTime":"2016-09-10T00:01:00.000","level":"restless","seconds":120},{"dateTime":"2016-09-10T00:03:00.000","level":"asleep","seconds":120},{"dateTime":"2016-09-10T00:05:00.000","level":"restless","seconds":180},{"dateTime":"2016-09-10T00:08:00.000","level":"asleep","seconds":1260},{"dateTime":"2016-09-10T00:29:00.000","level":"restless","seconds":60},{"dateTime":"2016-09-10T00:30:00.000","level":"asleep","seconds":2340},{"dateTime":"2016-09-10T01:09:00.000","level":"restless","seconds":120},{"dateTime":"2016-09-10T01:11:00.000","level":"asleep","seconds":9480},{"dateTime":"2016-09-10T03:49:00.000","level":"restless","seconds":480},{"dateTime":"2016-09-10T03:57:00.000","level":"asleep","seconds":1380},{"dateTime":"2016-09-10T04:20:00.000","level":"restless","seconds":120},{"dateTime":"2016-09-10T04:22:00.000","level":"asleep","seconds":2340},{"dateTime":"2016-09-10T05:01:00.000","level":"restless","seconds":120},{"dateTime":"2016-09-10T05:03:00.000","level":"asleep","seconds":4920},{"dateTime":"2016-09-10T06:25:00.000","level":"restless","seconds":60},{"dateTime":"2016-09-10T06:26:00.000","level":"asleep","seconds":1980},{"dateTime":"2016-09-10T06:59:00.000","level":"restless","seconds":180},{"dateTime":"2016-09-10T07:02:00.000","level":"asleep","seconds":60},{"dateTime":"2016-09-10T07:03:00.000","level":"restless","seconds":180},{"dateTime":"2016-09-10T07:06:00.000","level":"asleep","seconds":60}],"summary":{"asleep":{"count":0,"minutes":399},"awake":{"count":0,"minutes":0},"restless":{"count":10,"minutes":27}}},"logId":12546472738,"minutesAfterWakeup":0,"minutesAsleep":399,"minutesAwake":27,"minutesToFallAsleep":0,"startTime":"2016-09-10T00:01:00.000","timeInBed":426,"type":"classic"},{"dateOfSleep":"2016-09-09","duration":5400000,"efficiency":93,"endTime":"2016-09-09T22:40:30.000","infoCode":0,"levels":{"data":[{"dateTime":"2016-09-09T21:10:00.000","level":"awake","seconds":120},{"dateTime":"2016-09-09T21:12:00.000","level":"restless","seconds":60},{"dateTime":"2016-09-09T21:13:00.000","level":"asleep","seconds":480},{"dateTime":"2016-09-09T21:21:00.000","level":"restless","seconds":60},{"dateTime":"2016-09-09T21:22:00.000","level":"asleep","seconds":120},{"dateTime":"2016-09-09T21:24:00.000","level":"restless","seconds":120},{"dateTime":"2016-09-09T21:26:00.000","level":"asleep","seconds":4440}],"summary":{"asleep":{"count":0,"minutes":84},"awake":{"count":1,"minutes":2},"restless":{"count":3,"minutes":4}}},"logId":12546472737,"minutesAfterWakeup":0,"minutesAsleep":84,"minutesAwake":6,"minutesToFallAsleep":0,"startTime":"2016-09-09T21:10:00.000","timeInBed":90,"type":"classic"},{"dateOfSleep":"2016-09-09","duration":19260000,"efficiency":93,"endTime":"2016-09-09T05:12:00.000","infoCode":0,"levels":{"data":[{"dateTime":"2016-09-08T23:51:00.000","level":"awake","seconds":60},{"dateTime":"2016-09-08T23:52:00.000","level":"restless","seconds":120},{"dateTime":"2016-09-08T23:54:00.000","level":"asleep","seconds":4020},{"dateTime":"2016-09-09T01:01:00.000","level":"restless","seconds":240},{"dateTime":"2016-09-09T01:05:00.000","level":"awake","seconds":120},{"dateTime":"2016-09-09T01:07:00.000","level":"restless","seconds":60},{"dateTime":"2016-09-09T01:08:00.000","level":"asleep","seconds":2040},{"dateTime":"2016-09-09T01:42:00.000","level":"restless","seconds":60},{"dateTime":"2016-09-09T01:43:00.000","level":"asleep","seconds":8520},{"dateTime":"2016-09-09T04:05:00.000","level":"restless","seconds":60},{"dateTime":"2016-09-09T04:06:00.000","level":"asleep","seconds":1140},{"dateTime":"2016-09-09T04:25:00.000","level":"restless","seconds":60},{"dateTime":"2016-09-09T04:26:00.000","level":"asleep","seconds":60},{"dateTime":"2016-09-09T04:27:00.000","level":"restless","seconds":360},{"dateTime":"2016-09-09T04:33:00.000","level":"asleep","seconds":540},{"dateTime":"2016-09-09T04:42:00.000","level":"restless","seconds":60},{"dateTime":"2016-09-09T04:43:00.000","level":"asleep","seconds":360},{"dateTime":"2016-09-09T04:49:00.000","level":"restless","seconds":60},{"dateTime":"2016-09-09T04:50:00.000","level":"asleep","seconds":1320}],"summary":{"asleep":{"count":0,"minutes":300},"awake":{"count":2,"minutes":3},"restless":{"count":9,"minutes":18}}},"logId":12546472736,"minutesAfterWakeup":0,"minutesAsleep":300,"minutesAwake":21,"minutesToFallAsleep":0,"startTime":"2016-09-08T23:51:00.000","timeInBed":321,"type":"classic"},{"dateOfSleep":"2016-09-08","duration":5100000,"efficiency":87,"endTime":"2016-09-08T05:18:00.000","infoCode":0,"levels":{"data":[{"dateTime":"2016-09-08T03:53:00.000","level":"asleep","seconds":240},{"dateTime":"2016-09-08T03:57:00.000","level":"restless","seconds":60},{"dateTime":"2016-09-08T03:58:00.000","level":"asleep","seconds":180},{"dateTime":"2016-09-08T04:01:00.000","level":"restless","seconds":60},{"dateTime":"2016-09-08T04:02:00.000","level":"asleep","seconds":3780},{"dateTime":"2016-09-08T05:05:00.000","level":"restless","seconds":180},{"dateTime":"2016-09-08T05:08:00.000","level":"asleep","seconds":60},{"dateTime":"2016-09-08T05:09:00.000","level":"restless","seconds":180},{"dateTime":"2016-09-08T05:12:00.000","level":"asleep","seconds":120},{"dateTime":"2016-09-08T05:14:00.000","level":"restless","seconds":180},{"dateTime":"2016-09-08T05:17:00.000","level":"asleep","seconds":60}],"summary":{"asleep":{"count":0,"minutes":74},"awake":{"count":0,"minutes":0},"restless":{"count":5,"minutes":11}}},"logId":12546472735,"minutesAfterWakeup":0,"minutesAsleep":74,"minutesAwake":11,"minutesToFallAsleep":0,"startTime":"2016-09-08T03:53:00.000","timeInBed":85,"type":"classic"}]}
```
