## Supplementary Data 2 for "Digital phenotyping by consumer wearables identifies sleep-associated markers of cardiovascular disease risk and biological aging": SleepDetailed_0715-0077-NHC.json

```
{"sleep":[{"dateOfSleep":"2016-08-30","duration":19800000,"efficiency":92,"endTime":"2016-08-30T06:25:30.000","infoCode":0,"levels":{"data":[{"dateTime":"2016-08-30T00:55:00.000","level":"restless","seconds":60},{"dateTime":"2016-08-30T00:56:00.000","level":"asleep","seconds":120},{"dateTime":"2016-08-30T00:58:00.000","level":"restless","seconds":180},{"dateTime":"2016-08-30T01:01:00.000","level":"awake","seconds":60},{"dateTime":"2016-08-30T01:02:00.000","level":"restless","seconds":60},{"dateTime":"2016-08-30T01:03:00.000","level":"asleep","seconds":1500},{"dateTime":"2016-08-30T01:28:00.000","level":"restless","seconds":60},{"dateTime":"2016-08-30T01:29:00.000","level":"asleep","seconds":480},{"dateTime":"2016-08-30T01:37:00.000","level":"restless","seconds":60},{"dateTime":"2016-08-30T01:38:00.000","level":"asleep","seconds":180},{"dateTime":"2016-08-30T01:41:00.000","level":"restless","seconds":60},{"dateTime":"2016-08-30T01:42:00.000","level":"asleep","seconds":1260},{"dateTime":"2016-08-30T02:03:00.000","level":"restless","seconds":60},{"dateTime":"2016-08-30T02:04:00.000","level":"asleep","seconds":660},{"dateTime":"2016-08-30T02:15:00.000","level":"restless","seconds":60},{"dateTime":"2016-08-30T02:16:00.000","level":"asleep","seconds":600},{"dateTime":"2016-08-30T02:26:00.000","level":"restless","seconds":120},{"dateTime":"2016-08-30T02:28:00.000","level":"asleep","seconds":120},{"dateTime":"2016-08-30T02:30:00.000","level":"restless","seconds":60},{"dateTime":"2016-08-30T02:31:00.000","level":"asleep","seconds":720},{"dateTime":"2016-08-30T02:43:00.000","level":"restless","seconds":60},{"dateTime":"2016-08-30T02:44:00.000","level":"asleep","seconds":660},{"dateTime":"2016-08-30T02:55:00.000","level":"restless","seconds":60},{"dateTime":"2016-08-30T02:56:00.000","level":"asleep","seconds":180},{"dateTime":"2016-08-30T02:59:00.000","level":"restless","seconds":120},{"dateTime":"2016-08-30T03:01:00.000","level":"asleep","seconds":660},{"dateTime":"2016-08-30T03:12:00.000","level":"restless","seconds":60},{"dateTime":"2016-08-30T03:13:00.000","level":"asleep","seconds":180},{"dateTime":"2016-08-30T03:16:00.000","level":"restless","seconds":60},{"dateTime":"2016-08-30T03:17:00.000","level":"asleep","seconds":480},{"dateTime":"2016-08-30T03:25:00.000","level":"restless","seconds":60},{"dateTime":"2016-08-30T03:26:00.000","level":"asleep","seconds":2640},{"dateTime":"2016-08-30T04:10:00.000","level":"restless","seconds":60},{"dateTime":"2016-08-30T04:11:00.000","level":"asleep","seconds":1380},{"dateTime":"2016-08-30T04:34:00.000","level":"restless","seconds":60},{"dateTime":"2016-08-30T04:35:00.000","level":"asleep","seconds":180},{"dateTime":"2016-08-30T04:38:00.000","level":"restless","seconds":120},{"dateTime":"2016-08-30T04:40:00.000","level":"asleep","seconds":5460},{"dateTime":"2016-08-30T06:11:00.000","level":"restless","seconds":60},{"dateTime":"2016-08-30T06:12:00.000","level":"asleep","seconds":180},{"dateTime":"2016-08-30T06:15:00.000","level":"restless","seconds":120},{"dateTime":"2016-08-30T06:17:00.000","level":"asleep","seconds":480}],"summary":{"asleep":{"count":0,"minutes":302},"awake":{"count":1,"minutes":1},"restless":{"count":21,"minutes":27}}},"logId":12435556053,"minutesAfterWakeup":0,"minutesAsleep":302,"minutesAwake":28,"minutesToFallAsleep":0,"startTime":"2016-08-30T00:55:00.000","timeInBed":330,"type":"classic"},{"dateOfSleep":"2016-08-29","duration":18660000,"efficiency":90,"endTime":"2016-08-29T07:50:30.000","infoCode":0,"levels":{"data":[{"dateTime":"2016-08-29T02:39:00.000","level":"asleep","seconds":60},{"dateTime":"2016-08-29T02:40:00.000","level":"restless","seconds":120},{"dateTime":"2016-08-29T02:42:00.000","level":"asleep","seconds":780},{"dateTime":"2016-08-29T02:55:00.000","level":"restless","seconds":60},{"dateTime":"2016-08-29T02:56:00.000","level":"asleep","seconds":840},{"dateTime":"2016-08-29T03:10:00.000","level":"restless","seconds":60},{"dateTime":"2016-08-29T03:11:00.000","level":"asleep","seconds":3600},{"dateTime":"2016-08-29T04:11:00.000","level":"restless","seconds":60},{"dateTime":"2016-08-29T04:12:00.000","level":"asleep","seconds":180},{"dateTime":"2016-08-29T04:15:00.000","level":"restless","seconds":60},{"dateTime":"2016-08-29T04:16:00.000","level":"asleep","seconds":60},{"dateTime":"2016-08-29T04:17:00.000","level":"restless","seconds":60},{"dateTime":"2016-08-29T04:18:00.000","level":"asleep","seconds":780},{"dateTime":"2016-08-29T04:31:00.000","level":"restless","seconds":120},{"dateTime":"2016-08-29T04:33:00.000","level":"asleep","seconds":120},{"dateTime":"2016-08-29T04:35:00.000","level":"restless","seconds":60},{"dateTime":"2016-08-29T04:36:00.000","level":"asleep","seconds":300},{"dateTime":"2016-08-29T04:41:00.000","level":"restless","seconds":60},{"dateTime":"2016-08-29T04:42:00.000","level":"asleep","seconds":120},{"dateTime":"2016-08-29T04:44:00.000","level":"restless","seconds":120},{"dateTime":"2016-08-29T04:46:00.000","level":"asleep","seconds":660},{"dateTime":"2016-08-29T04:57:00.000","level":"restless","seconds":180},{"dateTime":"2016-08-29T05:00:00.000","level":"asleep","seconds":60},{"dateTime":"2016-08-29T05:01:00.000","level":"restless","seconds":60},{"dateTime":"2016-08-29T05:02:00.000","level":"asleep","seconds":60},{"dateTime":"2016-08-29T05:03:00.000","level":"restless","seconds":60},{"dateTime":"2016-08-29T05:04:00.000","level":"asleep","seconds":60},{"dateTime":"2016-08-29T05:05:00.000","level":"restless","seconds":60},{"dateTime":"2016-08-29T05:06:00.000","level":"asleep","seconds":2340},{"dateTime":"2016-08-29T05:45:00.000","level":"restless","seconds":60},{"dateTime":"2016-08-29T05:46:00.000","level":"asleep","seconds":3900},{"dateTime":"2016-08-29T06:51:00.000","level":"restless","seconds":60},{"dateTime":"2016-08-29T06:52:00.000","level":"asleep","seconds":660},{"dateTime":"2016-08-29T07:03:00.000","level":"restless","seconds":60},{"dateTime":"2016-08-29T07:04:00.000","level":"asleep","seconds":60},{"dateTime":"2016-08-29T07:05:00.000","level":"restless","seconds":180},{"dateTime":"2016-08-29T07:08:00.000","level":"asleep","seconds":840},{"dateTime":"2016-08-29T07:22:00.000","level":"restless","seconds":60},{"dateTime":"2016-08-29T07:23:00.000","level":"asleep","seconds":60},{"dateTime":"2016-08-29T07:24:00.000","level":"restless","seconds":60},{"dateTime":"2016-08-29T07:25:00.000","level":"asleep","seconds":60},{"dateTime":"2016-08-29T07:26:00.000","level":"restless","seconds":60},{"dateTime":"2016-08-29T07:27:00.000","level":"asleep","seconds":780},{"dateTime":"2016-08-29T07:40:00.000","level":"restless","seconds":120},{"dateTime":"2016-08-29T07:42:00.000","level":"asleep","seconds":120},{"dateTime":"2016-08-29T07:44:00.000","level":"restless","seconds":120},{"dateTime":"2016-08-29T07:46:00.000","level":"asleep","seconds":240}],"summary":{"asleep":{"count":0,"minutes":279},"awake":{"count":0,"minutes":0},"restless":{"count":23,"minutes":32}}},"logId":12435556052,"minutesAfterWakeup":0,"minutesAsleep":279,"minutesAwake":32,"minutesToFallAsleep":0,"startTime":"2016-08-29T02:39:00.000","timeInBed":311,"type":"classic"},{"dateOfSleep":"2016-08-28","duration":28680000,"efficiency":92,"endTime":"2016-08-28T09:28:00.000","infoCode":0,"levels":{"data":[{"dateTime":"2016-08-28T01:30:00.000","level":"restless","seconds":240},{"dateTime":"2016-08-28T01:34:00.000","level":"awake","seconds":240},{"dateTime":"2016-08-28T01:38:00.000","level":"restless","seconds":120},{"dateTime":"2016-08-28T01:40:00.000","level":"asleep","seconds":2160},{"dateTime":"2016-08-28T02:16:00.000","level":"restless","seconds":120},{"dateTime":"2016-08-28T02:18:00.000","level":"asleep","seconds":120},{"dateTime":"2016-08-28T02:20:00.000","level":"restless","seconds":120},{"dateTime":"2016-08-28T02:22:00.000","level":"asleep","seconds":240},{"dateTime":"2016-08-28T02:26:00.000","level":"restless","seconds":60},{"dateTime":"2016-08-28T02:27:00.000","level":"asleep","seconds":180},{"dateTime":"2016-08-28T02:30:00.000","level":"restless","seconds":60},{"dateTime":"2016-08-28T02:31:00.000","level":"asleep","seconds":180},{"dateTime":"2016-08-28T02:34:00.000","level":"restless","seconds":60},{"dateTime":"2016-08-28T02:35:00.000","level":"asleep","seconds":2580},{"dateTime":"2016-08-28T03:18:00.000","level":"restless","seconds":60},{"dateTime":"2016-08-28T03:19:00.000","level":"asleep","seconds":180},{"dateTime":"2016-08-28T03:22:00.000","level":"restless","seconds":60},{"dateTime":"2016-08-28T03:23:00.000","level":"asleep","seconds":660},{"dateTime":"2016-08-28T03:34:00.000","level":"restless","seconds":60},{"dateTime":"2016-08-28T03:35:00.000","level":"asleep","seconds":300},{"dateTime":"2016-08-28T03:40:00.000","level":"restless","seconds":60},{"dateTime":"2016-08-28T03:41:00.000","level":"asleep","seconds":180},{"dateTime":"2016-08-28T03:44:00.000","level":"restless","seconds":60},{"dateTime":"2016-08-28T03:45:00.000","level":"asleep","seconds":600},{"dateTime":"2016-08-28T03:55:00.000","level":"restless","seconds":60},{"dateTime":"2016-08-28T03:56:00.000","level":"asleep","seconds":180},{"dateTime":"2016-08-28T03:59:00.000","level":"restless","seconds":60},{"dateTime":"2016-08-28T04:00:00.000","level":"asleep","seconds":1620},{"dateTime":"2016-08-28T04:27:00.000","level":"restless","seconds":120},{"dateTime":"2016-08-28T04:29:00.000","level":"asleep","seconds":120},{"dateTime":"2016-08-28T04:31:00.000","level":"restless","seconds":120},{"dateTime":"2016-08-28T04:33:00.000","level":"asleep","seconds":180},{"dateTime":"2016-08-28T04:36:00.000","level":"restless","seconds":60},{"dateTime":"2016-08-28T04:37:00.000","level":"asleep","seconds":6420},{"dateTime":"2016-08-28T06:24:00.000","level":"restless","seconds":60},{"dateTime":"2016-08-28T06:25:00.000","level":"asleep","seconds":120},{"dateTime":"2016-08-28T06:27:00.000","level":"restless","seconds":120},{"dateTime":"2016-08-28T06:29:00.000","level":"asleep","seconds":3900},{"dateTime":"2016-08-28T07:34:00.000","level":"restless","seconds":60},{"dateTime":"2016-08-28T07:35:00.000","level":"asleep","seconds":480},{"dateTime":"2016-08-28T07:43:00.000","level":"restless","seconds":120},{"dateTime":"2016-08-28T07:45:00.000","level":"asleep","seconds":1380},{"dateTime":"2016-08-28T08:08:00.000","level":"restless","seconds":60},{"dateTime":"2016-08-28T08:09:00.000","level":"asleep","seconds":840},{"dateTime":"2016-08-28T08:23:00.000","level":"restless","seconds":60},{"dateTime":"2016-08-28T08:24:00.000","level":"asleep","seconds":1380},{"dateTime":"2016-08-28T08:47:00.000","level":"restless","seconds":60},{"dateTime":"2016-08-28T08:48:00.000","level":"asleep","seconds":2400}],"summary":{"asleep":{"count":0,"minutes":440},"awake":{"count":1,"minutes":4},"restless":{"count":24,"minutes":34}}},"logId":12435556051,"minutesAfterWakeup":0,"minutesAsleep":440,"minutesAwake":38,"minutesToFallAsleep":0,"startTime":"2016-08-28T01:30:00.000","timeInBed":478,"type":"classic"},{"dateOfSleep":"2016-08-27","duration":26160000,"efficiency":90,"endTime":"2016-08-27T08:18:30.000","infoCode":0,"levels":{"data":[{"dateTime":"2016-08-27T01:02:00.000","level":"restless","seconds":240},{"dateTime":"2016-08-27T01:06:00.000","level":"asleep","seconds":5280},{"dateTime":"2016-08-27T02:34:00.000","level":"restless","seconds":60},{"dateTime":"2016-08-27T02:35:00.000","level":"asleep","seconds":180},{"dateTime":"2016-08-27T02:38:00.000","level":"restless","seconds":60},{"dateTime":"2016-08-27T02:39:00.000","level":"asleep","seconds":1560},{"dateTime":"2016-08-27T03:05:00.000","level":"restless","seconds":60},{"dateTime":"2016-08-27T03:06:00.000","level":"asleep","seconds":960},{"dateTime":"2016-08-27T03:22:00.000","level":"restless","seconds":60},{"dateTime":"2016-08-27T03:23:00.000","level":"asleep","seconds":60},{"dateTime":"2016-08-27T03:24:00.000","level":"restless","seconds":60},{"dateTime":"2016-08-27T03:25:00.000","level":"asleep","seconds":420},{"dateTime":"2016-08-27T03:32:00.000","level":"restless","seconds":60},{"dateTime":"2016-08-27T03:33:00.000","level":"asleep","seconds":120},{"dateTime":"2016-08-27T03:35:00.000","level":"restless","seconds":120},{"dateTime":"2016-08-27T03:37:00.000","level":"asleep","seconds":2100},{"dateTime":"2016-08-27T04:12:00.000","level":"restless","seconds":60},{"dateTime":"2016-08-27T04:13:00.000","level":"asleep","seconds":300},{"dateTime":"2016-08-27T04:18:00.000","level":"restless","seconds":240},{"dateTime":"2016-08-27T04:22:00.000","level":"awake","seconds":420},{"dateTime":"2016-08-27T04:29:00.000","level":"restless","seconds":120},{"dateTime":"2016-08-27T04:31:00.000","level":"asleep","seconds":240},{"dateTime":"2016-08-27T04:35:00.000","level":"restless","seconds":60},{"dateTime":"2016-08-27T04:36:00.000","level":"asleep","seconds":960},{"dateTime":"2016-08-27T04:52:00.000","level":"restless","seconds":240},{"dateTime":"2016-08-27T04:56:00.000","level":"asleep","seconds":60},{"dateTime":"2016-08-27T04:57:00.000","level":"restless","seconds":60},{"dateTime":"2016-08-27T04:58:00.000","level":"asleep","seconds":60},{"dateTime":"2016-08-27T04:59:00.000","level":"restless","seconds":120},{"dateTime":"2016-08-27T05:01:00.000","level":"awake","seconds":60},{"dateTime":"2016-08-27T05:02:00.000","level":"restless","seconds":60},{"dateTime":"2016-08-27T05:03:00.000","level":"asleep","seconds":720},{"dateTime":"2016-08-27T05:15:00.000","level":"restless","seconds":60},{"dateTime":"2016-08-27T05:16:00.000","level":"asleep","seconds":2520},{"dateTime":"2016-08-27T05:58:00.000","level":"restless","seconds":60},{"dateTime":"2016-08-27T05:59:00.000","level":"asleep","seconds":1740},{"dateTime":"2016-08-27T06:28:00.000","level":"restless","seconds":60},{"dateTime":"2016-08-27T06:29:00.000","level":"asleep","seconds":180},{"dateTime":"2016-08-27T06:32:00.000","level":"restless","seconds":60},{"dateTime":"2016-08-27T06:33:00.000","level":"asleep","seconds":900},{"dateTime":"2016-08-27T06:48:00.000","level":"restless","seconds":60},{"dateTime":"2016-08-27T06:49:00.000","level":"asleep","seconds":2940},{"dateTime":"2016-08-27T07:38:00.000","level":"restless","seconds":60},{"dateTime":"2016-08-27T07:39:00.000","level":"asleep","seconds":180},{"dateTime":"2016-08-27T07:42:00.000","level":"restless","seconds":60},{"dateTime":"2016-08-27T07:43:00.000","level":"asleep","seconds":2100}],"summary":{"asleep":{"count":0,"minutes":393},"awake":{"count":2,"minutes":8},"restless":{"count":23,"minutes":35}}},"logId":12435556050,"minutesAfterWakeup":0,"minutesAsleep":393,"minutesAwake":43,"minutesToFallAsleep":0,"startTime":"2016-08-27T01:02:00.000","timeInBed":436,"type":"classic"}]}
```
