## Supplementary Data 2 for "Digital phenotyping by consumer wearables identifies sleep-associated markers of cardiovascular disease risk and biological aging": SleepDetailed_0715-0080-NHC.json

```
{"sleep":[{"dateOfSleep":"2016-09-06","duration":30420000,"efficiency":94,"endTime":"2016-09-06T06:49:30.000","infoCode":0,"levels":{"data":[{"dateTime":"2016-09-05T22:22:30.000","level":"asleep","seconds":2340},{"dateTime":"2016-09-05T23:01:30.000","level":"restless","seconds":60},{"dateTime":"2016-09-05T23:02:30.000","level":"asleep","seconds":1860},{"dateTime":"2016-09-05T23:33:30.000","level":"restless","seconds":60},{"dateTime":"2016-09-05T23:34:30.000","level":"asleep","seconds":360},{"dateTime":"2016-09-05T23:40:30.000","level":"restless","seconds":60},{"dateTime":"2016-09-05T23:41:30.000","level":"asleep","seconds":4440},{"dateTime":"2016-09-06T00:55:30.000","level":"restless","seconds":360},{"dateTime":"2016-09-06T01:01:30.000","level":"asleep","seconds":240},{"dateTime":"2016-09-06T01:05:30.000","level":"restless","seconds":180},{"dateTime":"2016-09-06T01:08:30.000","level":"asleep","seconds":3120},{"dateTime":"2016-09-06T02:00:30.000","level":"restless","seconds":60},{"dateTime":"2016-09-06T02:01:30.000","level":"asleep","seconds":540},{"dateTime":"2016-09-06T02:10:30.000","level":"restless","seconds":60},{"dateTime":"2016-09-06T02:11:30.000","level":"asleep","seconds":1500},{"dateTime":"2016-09-06T02:36:30.000","level":"restless","seconds":60},{"dateTime":"2016-09-06T02:37:30.000","level":"asleep","seconds":1620},{"dateTime":"2016-09-06T03:04:30.000","level":"restless","seconds":60},{"dateTime":"2016-09-06T03:05:30.000","level":"asleep","seconds":3000},{"dateTime":"2016-09-06T03:55:30.000","level":"restless","seconds":60},{"dateTime":"2016-09-06T03:56:30.000","level":"asleep","seconds":60},{"dateTime":"2016-09-06T03:57:30.000","level":"restless","seconds":180},{"dateTime":"2016-09-06T04:00:30.000","level":"asleep","seconds":1560},{"dateTime":"2016-09-06T04:26:30.000","level":"restless","seconds":120},{"dateTime":"2016-09-06T04:28:30.000","level":"asleep","seconds":5580},{"dateTime":"2016-09-06T06:01:30.000","level":"restless","seconds":60},{"dateTime":"2016-09-06T06:02:30.000","level":"asleep","seconds":480},{"dateTime":"2016-09-06T06:10:30.000","level":"restless","seconds":120},{"dateTime":"2016-09-06T06:12:30.000","level":"asleep","seconds":480},{"dateTime":"2016-09-06T06:20:30.000","level":"restless","seconds":120},{"dateTime":"2016-09-06T06:22:30.000","level":"asleep","seconds":660},{"dateTime":"2016-09-06T06:33:30.000","level":"restless","seconds":120},{"dateTime":"2016-09-06T06:35:30.000","level":"asleep","seconds":240},{"dateTime":"2016-09-06T06:39:30.000","level":"restless","seconds":180},{"dateTime":"2016-09-06T06:42:30.000","level":"asleep","seconds":420}],"summary":{"asleep":{"count":0,"minutes":475},"awake":{"count":0,"minutes":0},"restless":{"count":17,"minutes":32}}},"logId":12486701969,"minutesAfterWakeup":0,"minutesAsleep":475,"minutesAwake":32,"minutesToFallAsleep":0,"startTime":"2016-09-05T22:22:30.000","timeInBed":507,"type":"classic"},{"dateOfSleep":"2016-09-05","duration":15300000,"efficiency":92,"endTime":"2016-09-05T07:07:00.000","infoCode":0,"levels":{"data":[{"dateTime":"2016-09-05T02:52:00.000","level":"restless","seconds":60},{"dateTime":"2016-09-05T02:53:00.000","level":"awake","seconds":60},{"dateTime":"2016-09-05T02:54:00.000","level":"restless","seconds":180},{"dateTime":"2016-09-05T02:57:00.000","level":"asleep","seconds":4020},{"dateTime":"2016-09-05T04:04:00.000","level":"restless","seconds":180},{"dateTime":"2016-09-05T04:07:00.000","level":"asleep","seconds":3960},{"dateTime":"2016-09-05T05:13:00.000","level":"restless","seconds":240},{"dateTime":"2016-09-05T05:17:00.000","level":"asleep","seconds":240},{"dateTime":"2016-09-05T05:21:00.000","level":"restless","seconds":120},{"dateTime":"2016-09-05T05:23:00.000","level":"asleep","seconds":900},{"dateTime":"2016-09-05T05:38:00.000","level":"restless","seconds":60},{"dateTime":"2016-09-05T05:39:00.000","level":"asleep","seconds":4080},{"dateTime":"2016-09-05T06:47:00.000","level":"restless","seconds":120},{"dateTime":"2016-09-05T06:49:00.000","level":"asleep","seconds":300},{"dateTime":"2016-09-05T06:54:00.000","level":"restless","seconds":180},{"dateTime":"2016-09-05T06:57:00.000","level":"asleep","seconds":480},{"dateTime":"2016-09-05T07:05:00.000","level":"awake","seconds":60},{"dateTime":"2016-09-05T07:06:00.000","level":"asleep","seconds":60}],"summary":{"asleep":{"count":0,"minutes":234},"awake":{"count":2,"minutes":2},"restless":{"count":8,"minutes":19}}},"logId":12486701968,"minutesAfterWakeup":0,"minutesAsleep":234,"minutesAwake":21,"minutesToFallAsleep":0,"startTime":"2016-09-05T02:52:00.000","timeInBed":255,"type":"classic"},{"dateOfSleep":"2016-09-04","duration":33900000,"efficiency":89,"endTime":"2016-09-04T07:17:00.000","infoCode":0,"levels":{"data":[{"dateTime":"2016-09-03T21:51:30.000","level":"awake","seconds":180},{"dateTime":"2016-09-03T21:54:30.000","level":"restless","seconds":240},{"dateTime":"2016-09-03T21:58:30.000","level":"asleep","seconds":60},{"dateTime":"2016-09-03T21:59:30.000","level":"restless","seconds":60},{"dateTime":"2016-09-03T22:00:30.000","level":"asleep","seconds":1380},{"dateTime":"2016-09-03T22:23:30.000","level":"restless","seconds":60},{"dateTime":"2016-09-03T22:24:30.000","level":"awake","seconds":60},{"dateTime":"2016-09-03T22:25:30.000","level":"asleep","seconds":660},{"dateTime":"2016-09-03T22:36:30.000","level":"restless","seconds":60},{"dateTime":"2016-09-03T22:37:30.000","level":"asleep","seconds":180},{"dateTime":"2016-09-03T22:40:30.000","level":"restless","seconds":60},{"dateTime":"2016-09-03T22:41:30.000","level":"asleep","seconds":180},{"dateTime":"2016-09-03T22:44:30.000","level":"restless","seconds":60},{"dateTime":"2016-09-03T22:45:30.000","level":"asleep","seconds":660},{"dateTime":"2016-09-03T22:56:30.000","level":"restless","seconds":60},{"dateTime":"2016-09-03T22:57:30.000","level":"asleep","seconds":420},{"dateTime":"2016-09-03T23:04:30.000","level":"restless","seconds":120},{"dateTime":"2016-09-03T23:06:30.000","level":"asleep","seconds":5580},{"dateTime":"2016-09-04T00:39:30.000","level":"restless","seconds":60},{"dateTime":"2016-09-04T00:40:30.000","level":"asleep","seconds":180},{"dateTime":"2016-09-04T00:43:30.000","level":"restless","seconds":60},{"dateTime":"2016-09-04T00:44:30.000","level":"asleep","seconds":840},{"dateTime":"2016-09-04T00:58:30.000","level":"restless","seconds":60},{"dateTime":"2016-09-04T00:59:30.000","level":"asleep","seconds":180},{"dateTime":"2016-09-04T01:02:30.000","level":"restless","seconds":60},{"dateTime":"2016-09-04T01:03:30.000","level":"asleep","seconds":1800},{"dateTime":"2016-09-04T01:33:30.000","level":"restless","seconds":60},{"dateTime":"2016-09-04T01:34:30.000","level":"asleep","seconds":360},{"dateTime":"2016-09-04T01:40:30.000","level":"restless","seconds":180},{"dateTime":"2016-09-04T01:43:30.000","level":"asleep","seconds":60},{"dateTime":"2016-09-04T01:44:30.000","level":"restless","seconds":180},{"dateTime":"2016-09-04T01:47:30.000","level":"asleep","seconds":1680},{"dateTime":"2016-09-04T02:15:30.000","level":"restless","seconds":60},{"dateTime":"2016-09-04T02:16:30.000","level":"asleep","seconds":600},{"dateTime":"2016-09-04T02:26:30.000","level":"restless","seconds":60},{"dateTime":"2016-09-04T02:27:30.000","level":"asleep","seconds":300},{"dateTime":"2016-09-04T02:32:30.000","level":"restless","seconds":60},{"dateTime":"2016-09-04T02:33:30.000","level":"asleep","seconds":60},{"dateTime":"2016-09-04T02:34:30.000","level":"restless","seconds":120},{"dateTime":"2016-09-04T02:36:30.000","level":"asleep","seconds":1560},{"dateTime":"2016-09-04T03:02:30.000","level":"restless","seconds":60},{"dateTime":"2016-09-04T03:03:30.000","level":"asleep","seconds":180},{"dateTime":"2016-09-04T03:06:30.000","level":"restless","seconds":60},{"dateTime":"2016-09-04T03:07:30.000","level":"asleep","seconds":1620},{"dateTime":"2016-09-04T03:34:30.000","level":"restless","seconds":60},{"dateTime":"2016-09-04T03:35:30.000","level":"asleep","seconds":180},{"dateTime":"2016-09-04T03:38:30.000","level":"restless","seconds":60},{"dateTime":"2016-09-04T03:39:30.000","level":"asleep","seconds":120},{"dateTime":"2016-09-04T03:41:30.000","level":"restless","seconds":60},{"dateTime":"2016-09-04T03:42:30.000","level":"asleep","seconds":60},{"dateTime":"2016-09-04T03:43:30.000","level":"restless","seconds":120},{"dateTime":"2016-09-04T03:45:30.000","level":"awake","seconds":60},{"dateTime":"2016-09-04T03:46:30.000","level":"asleep","seconds":420},{"dateTime":"2016-09-04T03:53:30.000","level":"restless","seconds":180},{"dateTime":"2016-09-04T03:56:30.000","level":"asleep","seconds":180},{"dateTime":"2016-09-04T03:59:30.000","level":"restless","seconds":60},{"dateTime":"2016-09-04T04:00:30.000","level":"asleep","seconds":1080},{"dateTime":"2016-09-04T04:18:30.000","level":"restless","seconds":360},{"dateTime":"2016-09-04T04:24:30.000","level":"asleep","seconds":180},{"dateTime":"2016-09-04T04:27:30.000","level":"restless","seconds":120},{"dateTime":"2016-09-04T04:29:30.000","level":"asleep","seconds":120},{"dateTime":"2016-09-04T04:31:30.000","level":"restless","seconds":120},{"dateTime":"2016-09-04T04:33:30.000","level":"asleep","seconds":4020},{"dateTime":"2016-09-04T05:40:30.000","level":"restless","seconds":60},{"dateTime":"2016-09-04T05:41:30.000","level":"asleep","seconds":180},{"dateTime":"2016-09-04T05:44:30.000","level":"restless","seconds":60},{"dateTime":"2016-09-04T05:45:30.000","level":"asleep","seconds":960},{"dateTime":"2016-09-04T06:01:30.000","level":"restless","seconds":300},{"dateTime":"2016-09-04T06:06:30.000","level":"asleep","seconds":60},{"dateTime":"2016-09-04T06:07:30.000","level":"restless","seconds":60},{"dateTime":"2016-09-04T06:08:30.000","level":"asleep","seconds":60},{"dateTime":"2016-09-04T06:09:30.000","level":"restless","seconds":60},{"dateTime":"2016-09-04T06:10:30.000","level":"asleep","seconds":900},{"dateTime":"2016-09-04T06:25:30.000","level":"restless","seconds":60},{"dateTime":"2016-09-04T06:26:30.000","level":"asleep","seconds":2760},{"dateTime":"2016-09-04T07:12:30.000","level":"restless","seconds":180},{"dateTime":"2016-09-04T07:15:30.000","level":"awake","seconds":60}],"summary":{"asleep":{"count":0,"minutes":497},"awake":{"count":4,"minutes":6},"restless":{"count":37,"minutes":62}}},"logId":12486701967,"minutesAfterWakeup":4,"minutesAsleep":497,"minutesAwake":64,"minutesToFallAsleep":0,"startTime":"2016-09-03T21:51:30.000","timeInBed":565,"type":"classic"},{"dateOfSleep":"2016-09-03","duration":31140000,"efficiency":90,"endTime":"2016-09-03T07:54:30.000","infoCode":0,"levels":{"data":[{"dateTime":"2016-09-02T23:15:00.000","level":"asleep","seconds":720},{"dateTime":"2016-09-02T23:27:00.000","level":"restless","seconds":60},{"dateTime":"2016-09-02T23:28:00.000","level":"awake","seconds":60},{"dateTime":"2016-09-02T23:29:00.000","level":"restless","seconds":60},{"dateTime":"2016-09-02T23:30:00.000","level":"asleep","seconds":780},{"dateTime":"2016-09-02T23:43:00.000","level":"restless","seconds":120},{"dateTime":"2016-09-02T23:45:00.000","level":"asleep","seconds":120},{"dateTime":"2016-09-02T23:47:00.000","level":"restless","seconds":60},{"dateTime":"2016-09-02T23:48:00.000","level":"asleep","seconds":3420},{"dateTime":"2016-09-03T00:45:00.000","level":"restless","seconds":420},{"dateTime":"2016-09-03T00:52:00.000","level":"asleep","seconds":780},{"dateTime":"2016-09-03T01:05:00.000","level":"restless","seconds":120},{"dateTime":"2016-09-03T01:07:00.000","level":"asleep","seconds":60},{"dateTime":"2016-09-03T01:08:00.000","level":"restless","seconds":60},{"dateTime":"2016-09-03T01:09:00.000","level":"asleep","seconds":420},{"dateTime":"2016-09-03T01:16:00.000","level":"restless","seconds":60},{"dateTime":"2016-09-03T01:17:00.000","level":"asleep","seconds":1740},{"dateTime":"2016-09-03T01:46:00.000","level":"restless","seconds":300},{"dateTime":"2016-09-03T01:51:00.000","level":"asleep","seconds":1320},{"dateTime":"2016-09-03T02:13:00.000","level":"restless","seconds":480},{"dateTime":"2016-09-03T02:21:00.000","level":"asleep","seconds":120},{"dateTime":"2016-09-03T02:23:00.000","level":"restless","seconds":120},{"dateTime":"2016-09-03T02:25:00.000","level":"asleep","seconds":60},{"dateTime":"2016-09-03T02:26:00.000","level":"restless","seconds":180},{"dateTime":"2016-09-03T02:29:00.000","level":"asleep","seconds":180},{"dateTime":"2016-09-03T02:32:00.000","level":"restless","seconds":60},{"dateTime":"2016-09-03T02:33:00.000","level":"asleep","seconds":1020},{"dateTime":"2016-09-03T02:50:00.000","level":"awake","seconds":60},{"dateTime":"2016-09-03T02:51:00.000","level":"asleep","seconds":1440},{"dateTime":"2016-09-03T03:15:00.000","level":"restless","seconds":240},{"dateTime":"2016-09-03T03:19:00.000","level":"asleep","seconds":1800},{"dateTime":"2016-09-03T03:49:00.000","level":"restless","seconds":60},{"dateTime":"2016-09-03T03:50:00.000","level":"asleep","seconds":300},{"dateTime":"2016-09-03T03:55:00.000","level":"restless","seconds":120},{"dateTime":"2016-09-03T03:57:00.000","level":"asleep","seconds":6720},{"dateTime":"2016-09-03T05:49:00.000","level":"restless","seconds":180},{"dateTime":"2016-09-03T05:52:00.000","level":"asleep","seconds":900},{"dateTime":"2016-09-03T06:07:00.000","level":"awake","seconds":60},{"dateTime":"2016-09-03T06:08:00.000","level":"restless","seconds":60},{"dateTime":"2016-09-03T06:09:00.000","level":"asleep","seconds":240},{"dateTime":"2016-09-03T06:13:00.000","level":"restless","seconds":60},{"dateTime":"2016-09-03T06:14:00.000","level":"asleep","seconds":4440},{"dateTime":"2016-09-03T07:28:00.000","level":"awake","seconds":60},{"dateTime":"2016-09-03T07:29:00.000","level":"asleep","seconds":1260},{"dateTime":"2016-09-03T07:50:00.000","level":"restless","seconds":180},{"dateTime":"2016-09-03T07:53:00.000","level":"asleep","seconds":60}],"summary":{"asleep":{"count":0,"minutes":465},"awake":{"count":4,"minutes":4},"restless":{"count":20,"minutes":50}}},"logId":12486701966,"minutesAfterWakeup":0,"minutesAsleep":465,"minutesAwake":54,"minutesToFallAsleep":0,"startTime":"2016-09-02T23:15:00.000","timeInBed":519,"type":"classic"}]}
```
