## Supplementary Data 2 for "Digital phenotyping by consumer wearables identifies sleep-associated markers of cardiovascular disease risk and biological aging": SleepDetailed_0716-0002-NHC.json

```
{"sleep":[{"dateOfSleep":"2017-01-20","duration":19620000,"efficiency":96,"endTime":"2017-01-20T06:10:00.000","infoCode":0,"levels":{"data":[{"dateTime":"2017-01-20T00:42:30.000","level":"asleep","seconds":240},{"dateTime":"2017-01-20T00:46:30.000","level":"restless","seconds":60},{"dateTime":"2017-01-20T00:47:30.000","level":"asleep","seconds":5280},{"dateTime":"2017-01-20T02:15:30.000","level":"restless","seconds":60},{"dateTime":"2017-01-20T02:16:30.000","level":"asleep","seconds":2940},{"dateTime":"2017-01-20T03:05:30.000","level":"restless","seconds":60},{"dateTime":"2017-01-20T03:06:30.000","level":"asleep","seconds":60},{"dateTime":"2017-01-20T03:07:30.000","level":"restless","seconds":60},{"dateTime":"2017-01-20T03:08:30.000","level":"asleep","seconds":7320},{"dateTime":"2017-01-20T05:10:30.000","level":"restless","seconds":60},{"dateTime":"2017-01-20T05:11:30.000","level":"asleep","seconds":300},{"dateTime":"2017-01-20T05:16:30.000","level":"restless","seconds":60},{"dateTime":"2017-01-20T05:17:30.000","level":"asleep","seconds":1260},{"dateTime":"2017-01-20T05:38:30.000","level":"restless","seconds":60},{"dateTime":"2017-01-20T05:39:30.000","level":"asleep","seconds":840},{"dateTime":"2017-01-20T05:53:30.000","level":"restless","seconds":60},{"dateTime":"2017-01-20T05:54:30.000","level":"asleep","seconds":180},{"dateTime":"2017-01-20T05:57:30.000","level":"restless","seconds":60},{"dateTime":"2017-01-20T05:58:30.000","level":"asleep","seconds":60},{"dateTime":"2017-01-20T05:59:30.000","level":"restless","seconds":300},{"dateTime":"2017-01-20T06:04:30.000","level":"asleep","seconds":300}],"summary":{"asleep":{"count":0,"minutes":313},"awake":{"count":0,"minutes":0},"restless":{"count":10,"minutes":14}}},"logId":13535653197,"minutesAfterWakeup":0,"minutesAsleep":313,"minutesAwake":14,"minutesToFallAsleep":0,"startTime":"2017-01-20T00:42:30.000","timeInBed":327,"type":"classic"},{"dateOfSleep":"2017-01-19","duration":14100000,"efficiency":87,"endTime":"2017-01-19T05:54:00.000","infoCode":0,"levels":{"data":[{"dateTime":"2017-01-19T01:59:00.000","level":"restless","seconds":60},{"dateTime":"2017-01-19T02:00:00.000","level":"awake","seconds":240},{"dateTime":"2017-01-19T02:04:00.000","level":"restless","seconds":60},{"dateTime":"2017-01-19T02:05:00.000","level":"asleep","seconds":2040},{"dateTime":"2017-01-19T02:39:00.000","level":"restless","seconds":120},{"dateTime":"2017-01-19T02:41:00.000","level":"asleep","seconds":120},{"dateTime":"2017-01-19T02:43:00.000","level":"restless","seconds":120},{"dateTime":"2017-01-19T02:45:00.000","level":"asleep","seconds":2580},{"dateTime":"2017-01-19T03:28:00.000","level":"restless","seconds":360},{"dateTime":"2017-01-19T03:34:00.000","level":"asleep","seconds":900},{"dateTime":"2017-01-19T03:49:00.000","level":"restless","seconds":360},{"dateTime":"2017-01-19T03:55:00.000","level":"asleep","seconds":3300},{"dateTime":"2017-01-19T04:50:00.000","level":"restless","seconds":60},{"dateTime":"2017-01-19T04:51:00.000","level":"asleep","seconds":120},{"dateTime":"2017-01-19T04:53:00.000","level":"restless","seconds":300},{"dateTime":"2017-01-19T04:58:00.000","level":"asleep","seconds":1500},{"dateTime":"2017-01-19T05:23:00.000","level":"restless","seconds":60},{"dateTime":"2017-01-19T05:24:00.000","level":"asleep","seconds":1500},{"dateTime":"2017-01-19T05:49:00.000","level":"restless","seconds":60},{"dateTime":"2017-01-19T05:50:00.000","level":"asleep","seconds":240}],"summary":{"asleep":{"count":0,"minutes":205},"awake":{"count":1,"minutes":4},"restless":{"count":10,"minutes":26}}},"logId":13535653196,"minutesAfterWakeup":0,"minutesAsleep":205,"minutesAwake":30,"minutesToFallAsleep":0,"startTime":"2017-01-19T01:59:00.000","timeInBed":235,"type":"classic"},{"dateOfSleep":"2017-01-18","duration":18360000,"efficiency":91,"endTime":"2017-01-18T06:21:30.000","infoCode":0,"levels":{"data":[{"dateTime":"2017-01-18T01:15:30.000","level":"restless","seconds":240},{"dateTime":"2017-01-18T01:19:30.000","level":"awake","seconds":60},{"dateTime":"2017-01-18T01:20:30.000","level":"restless","seconds":60},{"dateTime":"2017-01-18T01:21:30.000","level":"asleep","seconds":1080},{"dateTime":"2017-01-18T01:39:30.000","level":"restless","seconds":240},{"dateTime":"2017-01-18T01:43:30.000","level":"asleep","seconds":120},{"dateTime":"2017-01-18T01:45:30.000","level":"restless","seconds":60},{"dateTime":"2017-01-18T01:46:30.000","level":"asleep","seconds":60},{"dateTime":"2017-01-18T01:47:30.000","level":"restless","seconds":60},{"dateTime":"2017-01-18T01:48:30.000","level":"asleep","seconds":1020},{"dateTime":"2017-01-18T02:05:30.000","level":"restless","seconds":60},{"dateTime":"2017-01-18T02:06:30.000","level":"asleep","seconds":1020},{"dateTime":"2017-01-18T02:23:30.000","level":"restless","seconds":60},{"dateTime":"2017-01-18T02:24:30.000","level":"asleep","seconds":1320},{"dateTime":"2017-01-18T02:46:30.000","level":"restless","seconds":60},{"dateTime":"2017-01-18T02:47:30.000","level":"asleep","seconds":180},{"dateTime":"2017-01-18T02:50:30.000","level":"restless","seconds":60},{"dateTime":"2017-01-18T02:51:30.000","level":"asleep","seconds":840},{"dateTime":"2017-01-18T03:05:30.000","level":"restless","seconds":120},{"dateTime":"2017-01-18T03:07:30.000","level":"asleep","seconds":120},{"dateTime":"2017-01-18T03:09:30.000","level":"restless","seconds":60},{"dateTime":"2017-01-18T03:10:30.000","level":"asleep","seconds":180},{"dateTime":"2017-01-18T03:13:30.000","level":"restless","seconds":60},{"dateTime":"2017-01-18T03:14:30.000","level":"asleep","seconds":4740},{"dateTime":"2017-01-18T04:33:30.000","level":"restless","seconds":60},{"dateTime":"2017-01-18T04:34:30.000","level":"asleep","seconds":3540},{"dateTime":"2017-01-18T05:33:30.000","level":"restless","seconds":60},{"dateTime":"2017-01-18T05:34:30.000","level":"asleep","seconds":720},{"dateTime":"2017-01-18T05:46:30.000","level":"restless","seconds":60},{"dateTime":"2017-01-18T05:47:30.000","level":"asleep","seconds":720},{"dateTime":"2017-01-18T05:59:30.000","level":"restless","seconds":60},{"dateTime":"2017-01-18T06:00:30.000","level":"asleep","seconds":840},{"dateTime":"2017-01-18T06:14:30.000","level":"restless","seconds":120},{"dateTime":"2017-01-18T06:16:30.000","level":"asleep","seconds":60},{"dateTime":"2017-01-18T06:17:30.000","level":"restless","seconds":60},{"dateTime":"2017-01-18T06:18:30.000","level":"asleep","seconds":60},{"dateTime":"2017-01-18T06:19:30.000","level":"restless","seconds":60},{"dateTime":"2017-01-18T06:20:30.000","level":"asleep","seconds":60}],"summary":{"asleep":{"count":0,"minutes":278},"awake":{"count":1,"minutes":1},"restless":{"count":19,"minutes":27}}},"logId":13535653195,"minutesAfterWakeup":0,"minutesAsleep":278,"minutesAwake":28,"minutesToFallAsleep":0,"startTime":"2017-01-18T01:15:30.000","timeInBed":306,"type":"classic"},{"dateOfSleep":"2017-01-17","duration":30900000,"efficiency":92,"endTime":"2017-01-17T05:14:30.000","infoCode":0,"levels":{"data":[{"dateTime":"2017-01-16T20:39:00.000","level":"restless","seconds":60},{"dateTime":"2017-01-16T20:40:00.000","level":"asleep","seconds":120},{"dateTime":"2017-01-16T20:42:00.000","level":"restless","seconds":60},{"dateTime":"2017-01-16T20:43:00.000","level":"asleep","seconds":11160},{"dateTime":"2017-01-16T23:49:00.000","level":"restless","seconds":180},{"dateTime":"2017-01-16T23:52:00.000","level":"asleep","seconds":2520},{"dateTime":"2017-01-17T00:34:00.000","level":"restless","seconds":120},{"dateTime":"2017-01-17T00:36:00.000","level":"asleep","seconds":120},{"dateTime":"2017-01-17T00:38:00.000","level":"restless","seconds":60},{"dateTime":"2017-01-17T00:39:00.000","level":"asleep","seconds":2160},{"dateTime":"2017-01-17T01:15:00.000","level":"restless","seconds":60},{"dateTime":"2017-01-17T01:16:00.000","level":"asleep","seconds":180},{"dateTime":"2017-01-17T01:19:00.000","level":"restless","seconds":120},{"dateTime":"2017-01-17T01:21:00.000","level":"asleep","seconds":360},{"dateTime":"2017-01-17T01:27:00.000","level":"restless","seconds":60},{"dateTime":"2017-01-17T01:28:00.000","level":"asleep","seconds":900},{"dateTime":"2017-01-17T01:43:00.000","level":"restless","seconds":60},{"dateTime":"2017-01-17T01:44:00.000","level":"asleep","seconds":1800},{"dateTime":"2017-01-17T02:14:00.000","level":"restless","seconds":240},{"dateTime":"2017-01-17T02:18:00.000","level":"awake","seconds":360},{"dateTime":"2017-01-17T02:24:00.000","level":"restless","seconds":60},{"dateTime":"2017-01-17T02:25:00.000","level":"awake","seconds":60},{"dateTime":"2017-01-17T02:26:00.000","level":"restless","seconds":360},{"dateTime":"2017-01-17T02:32:00.000","level":"asleep","seconds":1260},{"dateTime":"2017-01-17T02:53:00.000","level":"restless","seconds":60},{"dateTime":"2017-01-17T02:54:00.000","level":"asleep","seconds":5160},{"dateTime":"2017-01-17T04:20:00.000","level":"restless","seconds":60},{"dateTime":"2017-01-17T04:21:00.000","level":"asleep","seconds":420},{"dateTime":"2017-01-17T04:28:00.000","level":"restless","seconds":60},{"dateTime":"2017-01-17T04:29:00.000","level":"asleep","seconds":540},{"dateTime":"2017-01-17T04:38:00.000","level":"restless","seconds":120},{"dateTime":"2017-01-17T04:40:00.000","level":"asleep","seconds":120},{"dateTime":"2017-01-17T04:42:00.000","level":"restless","seconds":120},{"dateTime":"2017-01-17T04:44:00.000","level":"asleep","seconds":360},{"dateTime":"2017-01-17T04:50:00.000","level":"restless","seconds":120},{"dateTime":"2017-01-17T04:52:00.000","level":"asleep","seconds":420},{"dateTime":"2017-01-17T04:59:00.000","level":"restless","seconds":60},{"dateTime":"2017-01-17T05:00:00.000","level":"asleep","seconds":180},{"dateTime":"2017-01-17T05:03:00.000","level":"restless","seconds":60},{"dateTime":"2017-01-17T05:04:00.000","level":"asleep","seconds":600}],"summary":{"asleep":{"count":0,"minutes":473},"awake":{"count":2,"minutes":7},"restless":{"count":20,"minutes":35}}},"logId":13535653194,"minutesAfterWakeup":0,"minutesAsleep":473,"minutesAwake":42,"minutesToFallAsleep":0,"startTime":"2017-01-16T20:39:00.000","timeInBed":515,"type":"classic"}]}
```
