## Supplementary Data 2 for "Digital phenotyping by consumer wearables identifies sleep-associated markers of cardiovascular disease risk and biological aging": SleepDetailed_0716-0008-NHC.json

```
{"sleep":[{"dateOfSleep":"2017-04-10","duration":23400000,"efficiency":88,"endTime":"2017-04-10T05:26:30.000","infoCode":0,"levels":{"data":[{"dateTime":"2017-04-09T22:56:30.000","level":"awake","seconds":180},{"dateTime":"2017-04-09T22:59:30.000","level":"restless","seconds":60},{"dateTime":"2017-04-09T23:00:30.000","level":"asleep","seconds":3240},{"dateTime":"2017-04-09T23:54:30.000","level":"restless","seconds":240},{"dateTime":"2017-04-09T23:58:30.000","level":"awake","seconds":360},{"dateTime":"2017-04-10T00:04:30.000","level":"asleep","seconds":300},{"dateTime":"2017-04-10T00:09:30.000","level":"restless","seconds":60},{"dateTime":"2017-04-10T00:10:30.000","level":"asleep","seconds":60},{"dateTime":"2017-04-10T00:11:30.000","level":"restless","seconds":180},{"dateTime":"2017-04-10T00:14:30.000","level":"asleep","seconds":60},{"dateTime":"2017-04-10T00:15:30.000","level":"restless","seconds":60},{"dateTime":"2017-04-10T00:16:30.000","level":"asleep","seconds":240},{"dateTime":"2017-04-10T00:20:30.000","level":"restless","seconds":60},{"dateTime":"2017-04-10T00:21:30.000","level":"asleep","seconds":420},{"dateTime":"2017-04-10T00:28:30.000","level":"restless","seconds":60},{"dateTime":"2017-04-10T00:29:30.000","level":"asleep","seconds":1680},{"dateTime":"2017-04-10T00:57:30.000","level":"restless","seconds":120},{"dateTime":"2017-04-10T00:59:30.000","level":"asleep","seconds":120},{"dateTime":"2017-04-10T01:01:30.000","level":"restless","seconds":60},{"dateTime":"2017-04-10T01:02:30.000","level":"asleep","seconds":300},{"dateTime":"2017-04-10T01:07:30.000","level":"restless","seconds":180},{"dateTime":"2017-04-10T01:10:30.000","level":"asleep","seconds":4380},{"dateTime":"2017-04-10T02:23:30.000","level":"restless","seconds":60},{"dateTime":"2017-04-10T02:24:30.000","level":"asleep","seconds":180},{"dateTime":"2017-04-10T02:27:30.000","level":"restless","seconds":60},{"dateTime":"2017-04-10T02:28:30.000","level":"asleep","seconds":1320},{"dateTime":"2017-04-10T02:50:30.000","level":"restless","seconds":120},{"dateTime":"2017-04-10T02:52:30.000","level":"asleep","seconds":1440},{"dateTime":"2017-04-10T03:16:30.000","level":"restless","seconds":120},{"dateTime":"2017-04-10T03:18:30.000","level":"asleep","seconds":1440},{"dateTime":"2017-04-10T03:42:30.000","level":"restless","seconds":60},{"dateTime":"2017-04-10T03:43:30.000","level":"asleep","seconds":60},{"dateTime":"2017-04-10T03:44:30.000","level":"restless","seconds":180},{"dateTime":"2017-04-10T03:47:30.000","level":"asleep","seconds":780},{"dateTime":"2017-04-10T04:00:30.000","level":"restless","seconds":60},{"dateTime":"2017-04-10T04:01:30.000","level":"asleep","seconds":600},{"dateTime":"2017-04-10T04:11:30.000","level":"restless","seconds":60},{"dateTime":"2017-04-10T04:12:30.000","level":"asleep","seconds":180},{"dateTime":"2017-04-10T04:15:30.000","level":"restless","seconds":60},{"dateTime":"2017-04-10T04:16:30.000","level":"asleep","seconds":600},{"dateTime":"2017-04-10T04:26:30.000","level":"restless","seconds":60},{"dateTime":"2017-04-10T04:27:30.000","level":"asleep","seconds":600},{"dateTime":"2017-04-10T04:37:30.000","level":"restless","seconds":60},{"dateTime":"2017-04-10T04:38:30.000","level":"asleep","seconds":180},{"dateTime":"2017-04-10T04:41:30.000","level":"restless","seconds":60},{"dateTime":"2017-04-10T04:42:30.000","level":"asleep","seconds":2220},{"dateTime":"2017-04-10T05:19:30.000","level":"restless","seconds":60},{"dateTime":"2017-04-10T05:20:30.000","level":"asleep","seconds":60},{"dateTime":"2017-04-10T05:21:30.000","level":"restless","seconds":180},{"dateTime":"2017-04-10T05:24:30.000","level":"asleep","seconds":60},{"dateTime":"2017-04-10T05:25:30.000","level":"restless","seconds":60}],"summary":{"asleep":{"count":0,"minutes":342},"awake":{"count":2,"minutes":9},"restless":{"count":25,"minutes":39}}},"logId":14348314808,"minutesAfterWakeup":1,"minutesAsleep":342,"minutesAwake":47,"minutesToFallAsleep":0,"startTime":"2017-04-09T22:56:30.000","timeInBed":390,"type":"classic"},{"dateOfSleep":"2017-04-09","duration":22680000,"efficiency":93,"endTime":"2017-04-09T05:23:30.000","infoCode":0,"levels":{"data":[{"dateTime":"2017-04-08T23:05:00.000","level":"awake","seconds":120},{"dateTime":"2017-04-08T23:07:00.000","level":"restless","seconds":60},{"dateTime":"2017-04-08T23:08:00.000","level":"asleep","seconds":660},{"dateTime":"2017-04-08T23:19:00.000","level":"restless","seconds":60},{"dateTime":"2017-04-08T23:20:00.000","level":"asleep","seconds":4980},{"dateTime":"2017-04-09T00:43:00.000","level":"restless","seconds":60},{"dateTime":"2017-04-09T00:44:00.000","level":"asleep","seconds":600},{"dateTime":"2017-04-09T00:54:00.000","level":"restless","seconds":60},{"dateTime":"2017-04-09T00:55:00.000","level":"asleep","seconds":180},{"dateTime":"2017-04-09T00:58:00.000","level":"restless","seconds":120},{"dateTime":"2017-04-09T01:00:00.000","level":"asleep","seconds":2160},{"dateTime":"2017-04-09T01:36:00.000","level":"restless","seconds":120},{"dateTime":"2017-04-09T01:38:00.000","level":"asleep","seconds":120},{"dateTime":"2017-04-09T01:40:00.000","level":"restless","seconds":120},{"dateTime":"2017-04-09T01:42:00.000","level":"asleep","seconds":1080},{"dateTime":"2017-04-09T02:00:00.000","level":"restless","seconds":60},{"dateTime":"2017-04-09T02:01:00.000","level":"asleep","seconds":1620},{"dateTime":"2017-04-09T02:28:00.000","level":"restless","seconds":60},{"dateTime":"2017-04-09T02:29:00.000","level":"asleep","seconds":660},{"dateTime":"2017-04-09T02:40:00.000","level":"restless","seconds":120},{"dateTime":"2017-04-09T02:42:00.000","level":"asleep","seconds":1320},{"dateTime":"2017-04-09T03:04:00.000","level":"restless","seconds":120},{"dateTime":"2017-04-09T03:06:00.000","level":"asleep","seconds":660},{"dateTime":"2017-04-09T03:17:00.000","level":"restless","seconds":60},{"dateTime":"2017-04-09T03:18:00.000","level":"asleep","seconds":180},{"dateTime":"2017-04-09T03:21:00.000","level":"restless","seconds":60},{"dateTime":"2017-04-09T03:22:00.000","level":"asleep","seconds":1440},{"dateTime":"2017-04-09T03:46:00.000","level":"restless","seconds":60},{"dateTime":"2017-04-09T03:47:00.000","level":"asleep","seconds":2040},{"dateTime":"2017-04-09T04:21:00.000","level":"restless","seconds":60},{"dateTime":"2017-04-09T04:22:00.000","level":"asleep","seconds":1140},{"dateTime":"2017-04-09T04:41:00.000","level":"restless","seconds":60},{"dateTime":"2017-04-09T04:42:00.000","level":"asleep","seconds":1500},{"dateTime":"2017-04-09T05:07:00.000","level":"restless","seconds":60},{"dateTime":"2017-04-09T05:08:00.000","level":"asleep","seconds":360},{"dateTime":"2017-04-09T05:14:00.000","level":"restless","seconds":60},{"dateTime":"2017-04-09T05:15:00.000","level":"asleep","seconds":480}],"summary":{"asleep":{"count":0,"minutes":353},"awake":{"count":1,"minutes":2},"restless":{"count":18,"minutes":23}}},"logId":14348314807,"minutesAfterWakeup":0,"minutesAsleep":353,"minutesAwake":25,"minutesToFallAsleep":0,"startTime":"2017-04-08T23:05:00.000","timeInBed":378,"type":"classic"},{"dateOfSleep":"2017-04-08","duration":33660000,"efficiency":90,"endTime":"2017-04-08T08:23:00.000","infoCode":0,"levels":{"data":[{"dateTime":"2017-04-07T23:02:00.000","level":"awake","seconds":180},{"dateTime":"2017-04-07T23:05:00.000","level":"restless","seconds":60},{"dateTime":"2017-04-07T23:06:00.000","level":"asleep","seconds":2040},{"dateTime":"2017-04-07T23:40:00.000","level":"restless","seconds":240},{"dateTime":"2017-04-07T23:44:00.000","level":"awake","seconds":120},{"dateTime":"2017-04-07T23:46:00.000","level":"restless","seconds":60},{"dateTime":"2017-04-07T23:47:00.000","level":"asleep","seconds":420},{"dateTime":"2017-04-07T23:54:00.000","level":"restless","seconds":180},{"dateTime":"2017-04-07T23:57:00.000","level":"asleep","seconds":300},{"dateTime":"2017-04-08T00:02:00.000","level":"restless","seconds":120},{"dateTime":"2017-04-08T00:04:00.000","level":"asleep","seconds":60},{"dateTime":"2017-04-08T00:05:00.000","level":"restless","seconds":180},{"dateTime":"2017-04-08T00:08:00.000","level":"asleep","seconds":60},{"dateTime":"2017-04-08T00:09:00.000","level":"restless","seconds":60},{"dateTime":"2017-04-08T00:10:00.000","level":"asleep","seconds":240},{"dateTime":"2017-04-08T00:14:00.000","level":"restless","seconds":300},{"dateTime":"2017-04-08T00:19:00.000","level":"asleep","seconds":180},{"dateTime":"2017-04-08T00:22:00.000","level":"restless","seconds":60},{"dateTime":"2017-04-08T00:23:00.000","level":"asleep","seconds":1440},{"dateTime":"2017-04-08T00:47:00.000","level":"restless","seconds":60},{"dateTime":"2017-04-08T00:48:00.000","level":"asleep","seconds":2220},{"dateTime":"2017-04-08T01:25:00.000","level":"restless","seconds":120},{"dateTime":"2017-04-08T01:27:00.000","level":"asleep","seconds":720},{"dateTime":"2017-04-08T01:39:00.000","level":"restless","seconds":180},{"dateTime":"2017-04-08T01:42:00.000","level":"asleep","seconds":60},{"dateTime":"2017-04-08T01:43:00.000","level":"restless","seconds":60},{"dateTime":"2017-04-08T01:44:00.000","level":"asleep","seconds":2100},{"dateTime":"2017-04-08T02:19:00.000","level":"restless","seconds":180},{"dateTime":"2017-04-08T02:22:00.000","level":"asleep","seconds":60},{"dateTime":"2017-04-08T02:23:00.000","level":"restless","seconds":60},{"dateTime":"2017-04-08T02:24:00.000","level":"asleep","seconds":1560},{"dateTime":"2017-04-08T02:50:00.000","level":"restless","seconds":60},{"dateTime":"2017-04-08T02:51:00.000","level":"asleep","seconds":720},{"dateTime":"2017-04-08T03:03:00.000","level":"restless","seconds":120},{"dateTime":"2017-04-08T03:05:00.000","level":"asleep","seconds":180},{"dateTime":"2017-04-08T03:08:00.000","level":"restless","seconds":60},{"dateTime":"2017-04-08T03:09:00.000","level":"asleep","seconds":2400},{"dateTime":"2017-04-08T03:49:00.000","level":"restless","seconds":60},{"dateTime":"2017-04-08T03:50:00.000","level":"asleep","seconds":1260},{"dateTime":"2017-04-08T04:11:00.000","level":"restless","seconds":60},{"dateTime":"2017-04-08T04:12:00.000","level":"asleep","seconds":1020},{"dateTime":"2017-04-08T04:29:00.000","level":"restless","seconds":60},{"dateTime":"2017-04-08T04:30:00.000","level":"asleep","seconds":180},{"dateTime":"2017-04-08T04:33:00.000","level":"restless","seconds":60},{"dateTime":"2017-04-08T04:34:00.000","level":"asleep","seconds":180},{"dateTime":"2017-04-08T04:37:00.000","level":"restless","seconds":60},{"dateTime":"2017-04-08T04:38:00.000","level":"asleep","seconds":2220},{"dateTime":"2017-04-08T05:15:00.000","level":"restless","seconds":60},{"dateTime":"2017-04-08T05:16:00.000","level":"asleep","seconds":720},{"dateTime":"2017-04-08T05:28:00.000","level":"restless","seconds":60},{"dateTime":"2017-04-08T05:29:00.000","level":"asleep","seconds":780},{"dateTime":"2017-04-08T05:42:00.000","level":"restless","seconds":60},{"dateTime":"2017-04-08T05:43:00.000","level":"asleep","seconds":780},{"dateTime":"2017-04-08T05:56:00.000","level":"restless","seconds":120},{"dateTime":"2017-04-08T05:58:00.000","level":"asleep","seconds":180},{"dateTime":"2017-04-08T06:01:00.000","level":"restless","seconds":60},{"dateTime":"2017-04-08T06:02:00.000","level":"asleep","seconds":4140},{"dateTime":"2017-04-08T07:11:00.000","level":"restless","seconds":60},{"dateTime":"2017-04-08T07:12:00.000","level":"asleep","seconds":2220},{"dateTime":"2017-04-08T07:49:00.000","level":"restless","seconds":60},{"dateTime":"2017-04-08T07:50:00.000","level":"asleep","seconds":1560},{"dateTime":"2017-04-08T08:16:00.000","level":"restless","seconds":360},{"dateTime":"2017-04-08T08:22:00.000","level":"awake","seconds":60}],"summary":{"asleep":{"count":0,"minutes":500},"awake":{"count":3,"minutes":6},"restless":{"count":31,"minutes":55}}},"logId":14348314806,"minutesAfterWakeup":7,"minutesAsleep":500,"minutesAwake":54,"minutesToFallAsleep":0,"startTime":"2017-04-07T23:02:00.000","timeInBed":561,"type":"classic"},{"dateOfSleep":"2017-04-07","duration":4860000,"efficiency":89,"endTime":"2017-04-07T05:29:00.000","infoCode":0,"levels":{"data":[{"dateTime":"2017-04-07T04:08:00.000","level":"asleep","seconds":840},{"dateTime":"2017-04-07T04:22:00.000","level":"restless","seconds":60},{"dateTime":"2017-04-07T04:23:00.000","level":"asleep","seconds":1200},{"dateTime":"2017-04-07T04:43:00.000","level":"restless","seconds":60},{"dateTime":"2017-04-07T04:44:00.000","level":"asleep","seconds":660},{"dateTime":"2017-04-07T04:55:00.000","level":"restless","seconds":60},{"dateTime":"2017-04-07T04:56:00.000","level":"asleep","seconds":360},{"dateTime":"2017-04-07T05:02:00.000","level":"restless","seconds":60},{"dateTime":"2017-04-07T05:03:00.000","level":"asleep","seconds":900},{"dateTime":"2017-04-07T05:18:00.000","level":"restless","seconds":300},{"dateTime":"2017-04-07T05:23:00.000","level":"asleep","seconds":360}],"summary":{"asleep":{"count":0,"minutes":72},"awake":{"count":0,"minutes":0},"restless":{"count":5,"minutes":9}}},"logId":14348314805,"minutesAfterWakeup":0,"minutesAsleep":72,"minutesAwake":9,"minutesToFallAsleep":0,"startTime":"2017-04-07T04:08:00.000","timeInBed":81,"type":"classic"}]}
```
