## Supplementary Data 2 for "Digital phenotyping by consumer wearables identifies sleep-associated markers of cardiovascular disease risk and biological aging": SleepDetailed_0716-0010-NHC.json

```
{"sleep":[{"dateOfSleep":"2017-04-17","duration":26460000,"efficiency":92,"endTime":"2017-04-17T06:39:00.000","infoCode":0,"levels":{"data":[{"dateTime":"2017-04-16T23:18:00.000","level":"awake","seconds":60},{"dateTime":"2017-04-16T23:19:00.000","level":"restless","seconds":120},{"dateTime":"2017-04-16T23:21:00.000","level":"asleep","seconds":1920},{"dateTime":"2017-04-16T23:53:00.000","level":"restless","seconds":60},{"dateTime":"2017-04-16T23:54:00.000","level":"asleep","seconds":600},{"dateTime":"2017-04-17T00:04:00.000","level":"restless","seconds":60},{"dateTime":"2017-04-17T00:05:00.000","level":"asleep","seconds":960},{"dateTime":"2017-04-17T00:21:00.000","level":"restless","seconds":360},{"dateTime":"2017-04-17T00:27:00.000","level":"awake","seconds":60},{"dateTime":"2017-04-17T00:28:00.000","level":"restless","seconds":120},{"dateTime":"2017-04-17T00:30:00.000","level":"asleep","seconds":60},{"dateTime":"2017-04-17T00:31:00.000","level":"restless","seconds":60},{"dateTime":"2017-04-17T00:32:00.000","level":"asleep","seconds":780},{"dateTime":"2017-04-17T00:45:00.000","level":"restless","seconds":300},{"dateTime":"2017-04-17T00:50:00.000","level":"asleep","seconds":180},{"dateTime":"2017-04-17T00:53:00.000","level":"restless","seconds":60},{"dateTime":"2017-04-17T00:54:00.000","level":"asleep","seconds":60},{"dateTime":"2017-04-17T00:55:00.000","level":"restless","seconds":180},{"dateTime":"2017-04-17T00:58:00.000","level":"asleep","seconds":60},{"dateTime":"2017-04-17T00:59:00.000","level":"restless","seconds":60},{"dateTime":"2017-04-17T01:00:00.000","level":"asleep","seconds":12000},{"dateTime":"2017-04-17T04:20:00.000","level":"restless","seconds":60},{"dateTime":"2017-04-17T04:21:00.000","level":"asleep","seconds":180},{"dateTime":"2017-04-17T04:24:00.000","level":"restless","seconds":60},{"dateTime":"2017-04-17T04:25:00.000","level":"asleep","seconds":2400},{"dateTime":"2017-04-17T05:05:00.000","level":"restless","seconds":240},{"dateTime":"2017-04-17T05:09:00.000","level":"awake","seconds":180},{"dateTime":"2017-04-17T05:12:00.000","level":"restless","seconds":60},{"dateTime":"2017-04-17T05:13:00.000","level":"asleep","seconds":3660},{"dateTime":"2017-04-17T06:14:00.000","level":"restless","seconds":60},{"dateTime":"2017-04-17T06:15:00.000","level":"asleep","seconds":1380},{"dateTime":"2017-04-17T06:38:00.000","level":"restless","seconds":60}],"summary":{"asleep":{"count":0,"minutes":404},"awake":{"count":3,"minutes":5},"restless":{"count":16,"minutes":32}}},"logId":14385325138,"minutesAfterWakeup":1,"minutesAsleep":404,"minutesAwake":36,"minutesToFallAsleep":0,"startTime":"2017-04-16T23:18:00.000","timeInBed":441,"type":"classic"},{"dateOfSleep":"2017-04-16","duration":29340000,"efficiency":92,"endTime":"2017-04-16T07:24:00.000","infoCode":0,"levels":{"data":[{"dateTime":"2017-04-15T23:14:30.000","level":"restless","seconds":60},{"dateTime":"2017-04-15T23:15:30.000","level":"asleep","seconds":60},{"dateTime":"2017-04-15T23:16:30.000","level":"restless","seconds":60},{"dateTime":"2017-04-15T23:17:30.000","level":"asleep","seconds":3600},{"dateTime":"2017-04-16T00:17:30.000","level":"restless","seconds":60},{"dateTime":"2017-04-16T00:18:30.000","level":"asleep","seconds":300},{"dateTime":"2017-04-16T00:23:30.000","level":"restless","seconds":240},{"dateTime":"2017-04-16T00:27:30.000","level":"awake","seconds":180},{"dateTime":"2017-04-16T00:30:30.000","level":"restless","seconds":60},{"dateTime":"2017-04-16T00:31:30.000","level":"asleep","seconds":9060},{"dateTime":"2017-04-16T03:02:30.000","level":"restless","seconds":60},{"dateTime":"2017-04-16T03:03:30.000","level":"asleep","seconds":180},{"dateTime":"2017-04-16T03:06:30.000","level":"restless","seconds":60},{"dateTime":"2017-04-16T03:07:30.000","level":"asleep","seconds":6120},{"dateTime":"2017-04-16T04:49:30.000","level":"restless","seconds":180},{"dateTime":"2017-04-16T04:52:30.000","level":"awake","seconds":120},{"dateTime":"2017-04-16T04:54:30.000","level":"restless","seconds":60},{"dateTime":"2017-04-16T04:55:30.000","level":"awake","seconds":60},{"dateTime":"2017-04-16T04:56:30.000","level":"restless","seconds":60},{"dateTime":"2017-04-16T04:57:30.000","level":"asleep","seconds":3240},{"dateTime":"2017-04-16T05:51:30.000","level":"restless","seconds":180},{"dateTime":"2017-04-16T05:54:30.000","level":"asleep","seconds":60},{"dateTime":"2017-04-16T05:55:30.000","level":"restless","seconds":60},{"dateTime":"2017-04-16T05:56:30.000","level":"asleep","seconds":60},{"dateTime":"2017-04-16T05:57:30.000","level":"restless","seconds":180},{"dateTime":"2017-04-16T06:00:30.000","level":"awake","seconds":60},{"dateTime":"2017-04-16T06:01:30.000","level":"restless","seconds":60},{"dateTime":"2017-04-16T06:02:30.000","level":"awake","seconds":60},{"dateTime":"2017-04-16T06:03:30.000","level":"restless","seconds":180},{"dateTime":"2017-04-16T06:06:30.000","level":"asleep","seconds":720},{"dateTime":"2017-04-16T06:18:30.000","level":"restless","seconds":60},{"dateTime":"2017-04-16T06:19:30.000","level":"asleep","seconds":180},{"dateTime":"2017-04-16T06:22:30.000","level":"restless","seconds":60},{"dateTime":"2017-04-16T06:23:30.000","level":"asleep","seconds":2160},{"dateTime":"2017-04-16T06:59:30.000","level":"restless","seconds":60},{"dateTime":"2017-04-16T07:00:30.000","level":"asleep","seconds":780},{"dateTime":"2017-04-16T07:13:30.000","level":"restless","seconds":180},{"dateTime":"2017-04-16T07:16:30.000","level":"asleep","seconds":60},{"dateTime":"2017-04-16T07:17:30.000","level":"restless","seconds":360}],"summary":{"asleep":{"count":0,"minutes":443},"awake":{"count":5,"minutes":8},"restless":{"count":20,"minutes":38}}},"logId":14385325137,"minutesAfterWakeup":6,"minutesAsleep":443,"minutesAwake":40,"minutesToFallAsleep":0,"startTime":"2017-04-15T23:14:30.000","timeInBed":489,"type":"classic"},{"dateOfSleep":"2017-04-15","duration":25140000,"efficiency":92,"endTime":"2017-04-15T06:41:30.000","infoCode":0,"levels":{"data":[{"dateTime":"2017-04-14T23:42:00.000","level":"restless","seconds":180},{"dateTime":"2017-04-14T23:45:00.000","level":"asleep","seconds":6900},{"dateTime":"2017-04-15T01:40:00.000","level":"restless","seconds":240},{"dateTime":"2017-04-15T01:44:00.000","level":"awake","seconds":180},{"dateTime":"2017-04-15T01:47:00.000","level":"restless","seconds":60},{"dateTime":"2017-04-15T01:48:00.000","level":"asleep","seconds":10740},{"dateTime":"2017-04-15T04:47:00.000","level":"restless","seconds":60},{"dateTime":"2017-04-15T04:48:00.000","level":"asleep","seconds":4320},{"dateTime":"2017-04-15T06:00:00.000","level":"restless","seconds":240},{"dateTime":"2017-04-15T06:04:00.000","level":"awake","seconds":300},{"dateTime":"2017-04-15T06:09:00.000","level":"restless","seconds":60},{"dateTime":"2017-04-15T06:10:00.000","level":"asleep","seconds":780},{"dateTime":"2017-04-15T06:23:00.000","level":"restless","seconds":60},{"dateTime":"2017-04-15T06:24:00.000","level":"asleep","seconds":240},{"dateTime":"2017-04-15T06:28:00.000","level":"restless","seconds":240},{"dateTime":"2017-04-15T06:32:00.000","level":"awake","seconds":300},{"dateTime":"2017-04-15T06:37:00.000","level":"restless","seconds":120},{"dateTime":"2017-04-15T06:39:00.000","level":"asleep","seconds":120}],"summary":{"asleep":{"count":0,"minutes":385},"awake":{"count":3,"minutes":13},"restless":{"count":9,"minutes":21}}},"logId":14385325136,"minutesAfterWakeup":0,"minutesAsleep":385,"minutesAwake":34,"minutesToFallAsleep":0,"startTime":"2017-04-14T23:42:00.000","timeInBed":419,"type":"classic"},{"dateOfSleep":"2017-04-14","duration":3780000,"efficiency":86,"endTime":"2017-04-14T12:39:00.000","infoCode":0,"levels":{"data":[{"dateTime":"2017-04-14T11:35:30.000","level":"asleep","seconds":600},{"dateTime":"2017-04-14T11:45:30.000","level":"restless","seconds":180},{"dateTime":"2017-04-14T11:48:30.000","level":"asleep","seconds":240},{"dateTime":"2017-04-14T11:52:30.000","level":"restless","seconds":120},{"dateTime":"2017-04-14T11:54:30.000","level":"asleep","seconds":780},{"dateTime":"2017-04-14T12:07:30.000","level":"restless","seconds":120},{"dateTime":"2017-04-14T12:09:30.000","level":"asleep","seconds":1380},{"dateTime":"2017-04-14T12:32:30.000","level":"restless","seconds":120},{"dateTime":"2017-04-14T12:34:30.000","level":"asleep","seconds":240}],"summary":{"asleep":{"count":0,"minutes":54},"awake":{"count":0,"minutes":0},"restless":{"count":4,"minutes":9}}},"logId":14385325135,"minutesAfterWakeup":0,"minutesAsleep":54,"minutesAwake":9,"minutesToFallAsleep":0,"startTime":"2017-04-14T11:35:30.000","timeInBed":63,"type":"classic"},{"dateOfSleep":"2017-04-14","duration":27660000,"efficiency":90,"endTime":"2017-04-14T07:13:00.000","infoCode":0,"levels":{"data":[{"dateTime":"2017-04-13T23:31:30.000","level":"restless","seconds":180},{"dateTime":"2017-04-13T23:34:30.000","level":"awake","seconds":240},{"dateTime":"2017-04-13T23:38:30.000","level":"restless","seconds":180},{"dateTime":"2017-04-13T23:41:30.000","level":"awake","seconds":120},{"dateTime":"2017-04-13T23:43:30.000","level":"asleep","seconds":8220},{"dateTime":"2017-04-14T02:00:30.000","level":"restless","seconds":120},{"dateTime":"2017-04-14T02:02:30.000","level":"asleep","seconds":120},{"dateTime":"2017-04-14T02:04:30.000","level":"restless","seconds":120},{"dateTime":"2017-04-14T02:06:30.000","level":"asleep","seconds":3600},{"dateTime":"2017-04-14T03:06:30.000","level":"restless","seconds":120},{"dateTime":"2017-04-14T03:08:30.000","level":"asleep","seconds":900},{"dateTime":"2017-04-14T03:23:30.000","level":"restless","seconds":60},{"dateTime":"2017-04-14T03:24:30.000","level":"asleep","seconds":60},{"dateTime":"2017-04-14T03:25:30.000","level":"restless","seconds":60},{"dateTime":"2017-04-14T03:26:30.000","level":"asleep","seconds":1440},{"dateTime":"2017-04-14T03:50:30.000","level":"restless","seconds":60},{"dateTime":"2017-04-14T03:51:30.000","level":"asleep","seconds":60},{"dateTime":"2017-04-14T03:52:30.000","level":"restless","seconds":60},{"dateTime":"2017-04-14T03:53:30.000","level":"asleep","seconds":2160},{"dateTime":"2017-04-14T04:29:30.000","level":"restless","seconds":60},{"dateTime":"2017-04-14T04:30:30.000","level":"asleep","seconds":1800},{"dateTime":"2017-04-14T05:00:30.000","level":"restless","seconds":60},{"dateTime":"2017-04-14T05:01:30.000","level":"asleep","seconds":960},{"dateTime":"2017-04-14T05:17:30.000","level":"restless","seconds":60},{"dateTime":"2017-04-14T05:18:30.000","level":"asleep","seconds":60},{"dateTime":"2017-04-14T05:19:30.000","level":"restless","seconds":60},{"dateTime":"2017-04-14T05:20:30.000","level":"awake","seconds":300},{"dateTime":"2017-04-14T05:25:30.000","level":"restless","seconds":60},{"dateTime":"2017-04-14T05:26:30.000","level":"awake","seconds":60},{"dateTime":"2017-04-14T05:27:30.000","level":"restless","seconds":120},{"dateTime":"2017-04-14T05:29:30.000","level":"asleep","seconds":480},{"dateTime":"2017-04-14T05:37:30.000","level":"restless","seconds":60},{"dateTime":"2017-04-14T05:38:30.000","level":"asleep","seconds":4920},{"dateTime":"2017-04-14T07:00:30.000","level":"restless","seconds":180},{"dateTime":"2017-04-14T07:03:30.000","level":"awake","seconds":60},{"dateTime":"2017-04-14T07:04:30.000","level":"restless","seconds":60},{"dateTime":"2017-04-14T07:05:30.000","level":"awake","seconds":60},{"dateTime":"2017-04-14T07:06:30.000","level":"restless","seconds":300},{"dateTime":"2017-04-14T07:11:30.000","level":"asleep","seconds":60}],"summary":{"asleep":{"count":0,"minutes":414},"awake":{"count":6,"minutes":14},"restless":{"count":19,"minutes":33}}},"logId":14385325134,"minutesAfterWakeup":0,"minutesAsleep":414,"minutesAwake":47,"minutesToFallAsleep":0,"startTime":"2017-04-13T23:31:30.000","timeInBed":461,"type":"classic"},{"dateOfSleep":"2017-04-13","duration":28680000,"efficiency":93,"endTime":"2017-04-13T07:07:00.000","infoCode":0,"levels":{"data":[{"dateTime":"2017-04-12T23:08:30.000","level":"restless","seconds":120},{"dateTime":"2017-04-12T23:10:30.000","level":"asleep","seconds":1080},{"dateTime":"2017-04-12T23:28:30.000","level":"restless","seconds":120},{"dateTime":"2017-04-12T23:30:30.000","level":"asleep","seconds":60},{"dateTime":"2017-04-12T23:31:30.000","level":"restless","seconds":180},{"dateTime":"2017-04-12T23:34:30.000","level":"asleep","seconds":5460},{"dateTime":"2017-04-13T01:05:30.000","level":"restless","seconds":120},{"dateTime":"2017-04-13T01:07:30.000","level":"asleep","seconds":120},{"dateTime":"2017-04-13T01:09:30.000","level":"restless","seconds":120},{"dateTime":"2017-04-13T01:11:30.000","level":"asleep","seconds":960},{"dateTime":"2017-04-13T01:27:30.000","level":"restless","seconds":60},{"dateTime":"2017-04-13T01:28:30.000","level":"asleep","seconds":60},{"dateTime":"2017-04-13T01:29:30.000","level":"restless","seconds":60},{"dateTime":"2017-04-13T01:30:30.000","level":"asleep","seconds":780},{"dateTime":"2017-04-13T01:43:30.000","level":"restless","seconds":60},{"dateTime":"2017-04-13T01:44:30.000","level":"asleep","seconds":2220},{"dateTime":"2017-04-13T02:21:30.000","level":"restless","seconds":180},{"dateTime":"2017-04-13T02:24:30.000","level":"asleep","seconds":60},{"dateTime":"2017-04-13T02:25:30.000","level":"restless","seconds":60},{"dateTime":"2017-04-13T02:26:30.000","level":"asleep","seconds":600},{"dateTime":"2017-04-13T02:36:30.000","level":"restless","seconds":60},{"dateTime":"2017-04-13T02:37:30.000","level":"asleep","seconds":180},{"dateTime":"2017-04-13T02:40:30.000","level":"restless","seconds":60},{"dateTime":"2017-04-13T02:41:30.000","level":"asleep","seconds":420},{"dateTime":"2017-04-13T02:48:30.000","level":"restless","seconds":60},{"dateTime":"2017-04-13T02:49:30.000","level":"asleep","seconds":8280},{"dateTime":"2017-04-13T05:07:30.000","level":"restless","seconds":120},{"dateTime":"2017-04-13T05:09:30.000","level":"asleep","seconds":120},{"dateTime":"2017-04-13T05:11:30.000","level":"restless","seconds":60},{"dateTime":"2017-04-13T05:12:30.000","level":"asleep","seconds":4200},{"dateTime":"2017-04-13T06:22:30.000","level":"restless","seconds":240},{"dateTime":"2017-04-13T06:26:30.000","level":"awake","seconds":60},{"dateTime":"2017-04-13T06:27:30.000","level":"restless","seconds":60},{"dateTime":"2017-04-13T06:28:30.000","level":"awake","seconds":60},{"dateTime":"2017-04-13T06:29:30.000","level":"restless","seconds":120},{"dateTime":"2017-04-13T06:31:30.000","level":"asleep","seconds":2100}],"summary":{"asleep":{"count":0,"minutes":445},"awake":{"count":2,"minutes":2},"restless":{"count":18,"minutes":31}}},"logId":14385325133,"minutesAfterWakeup":0,"minutesAsleep":445,"minutesAwake":33,"minutesToFallAsleep":0,"startTime":"2017-04-12T23:08:30.000","timeInBed":478,"type":"classic"},{"dateOfSleep":"2017-04-12","duration":26580000,"efficiency":94,"endTime":"2017-04-12T07:13:30.000","infoCode":0,"levels":{"data":[{"dateTime":"2017-04-11T23:50:00.000","level":"restless","seconds":60},{"dateTime":"2017-04-11T23:51:00.000","level":"asleep","seconds":3240},{"dateTime":"2017-04-12T00:45:00.000","level":"restless","seconds":60},{"dateTime":"2017-04-12T00:46:00.000","level":"asleep","seconds":1440},{"dateTime":"2017-04-12T01:10:00.000","level":"restless","seconds":60},{"dateTime":"2017-04-12T01:11:00.000","level":"asleep","seconds":420},{"dateTime":"2017-04-12T01:18:00.000","level":"restless","seconds":180},{"dateTime":"2017-04-12T01:21:00.000","level":"asleep","seconds":60},{"dateTime":"2017-04-12T01:22:00.000","level":"restless","seconds":60},{"dateTime":"2017-04-12T01:23:00.000","level":"asleep","seconds":1500},{"dateTime":"2017-04-12T01:48:00.000","level":"restless","seconds":60},{"dateTime":"2017-04-12T01:49:00.000","level":"asleep","seconds":1380},{"dateTime":"2017-04-12T02:12:00.000","level":"restless","seconds":60},{"dateTime":"2017-04-12T02:13:00.000","level":"asleep","seconds":2040},{"dateTime":"2017-04-12T02:47:00.000","level":"restless","seconds":60},{"dateTime":"2017-04-12T02:48:00.000","level":"asleep","seconds":360},{"dateTime":"2017-04-12T02:54:00.000","level":"restless","seconds":60},{"dateTime":"2017-04-12T02:55:00.000","level":"asleep","seconds":1140},{"dateTime":"2017-04-12T03:14:00.000","level":"restless","seconds":60},{"dateTime":"2017-04-12T03:15:00.000","level":"asleep","seconds":4560},{"dateTime":"2017-04-12T04:31:00.000","level":"restless","seconds":60},{"dateTime":"2017-04-12T04:32:00.000","level":"asleep","seconds":120},{"dateTime":"2017-04-12T04:34:00.000","level":"restless","seconds":180},{"dateTime":"2017-04-12T04:37:00.000","level":"asleep","seconds":2640},{"dateTime":"2017-04-12T05:21:00.000","level":"restless","seconds":180},{"dateTime":"2017-04-12T05:24:00.000","level":"awake","seconds":240},{"dateTime":"2017-04-12T05:28:00.000","level":"asleep","seconds":1320},{"dateTime":"2017-04-12T05:50:00.000","level":"restless","seconds":60},{"dateTime":"2017-04-12T05:51:00.000","level":"asleep","seconds":180},{"dateTime":"2017-04-12T05:54:00.000","level":"restless","seconds":60},{"dateTime":"2017-04-12T05:55:00.000","level":"asleep","seconds":4200},{"dateTime":"2017-04-12T07:05:00.000","level":"restless","seconds":240},{"dateTime":"2017-04-12T07:09:00.000","level":"awake","seconds":120},{"dateTime":"2017-04-12T07:11:00.000","level":"restless","seconds":120}],"summary":{"asleep":{"count":0,"minutes":410},"awake":{"count":2,"minutes":6},"restless":{"count":17,"minutes":27}}},"logId":14385325132,"minutesAfterWakeup":8,"minutesAsleep":410,"minutesAwake":25,"minutesToFallAsleep":0,"startTime":"2017-04-11T23:50:00.000","timeInBed":443,"type":"classic"}]}
```
