## Supplementary Data 2 for "Digital phenotyping by consumer wearables identifies sleep-associated markers of cardiovascular disease risk and biological aging": SleepDetailed_0716-0014-NHC.json

```
{"sleep":[{"dateOfSleep":"2017-01-23","duration":5640000,"efficiency":85,"endTime":"2017-01-23T10:17:30.000","infoCode":0,"levels":{"data":[{"dateTime":"2017-01-23T08:43:00.000","level":"awake","seconds":120},{"dateTime":"2017-01-23T08:45:00.000","level":"restless","seconds":60},{"dateTime":"2017-01-23T08:46:00.000","level":"asleep","seconds":720},{"dateTime":"2017-01-23T08:58:00.000","level":"restless","seconds":120},{"dateTime":"2017-01-23T09:00:00.000","level":"asleep","seconds":120},{"dateTime":"2017-01-23T09:02:00.000","level":"restless","seconds":60},{"dateTime":"2017-01-23T09:03:00.000","level":"asleep","seconds":120},{"dateTime":"2017-01-23T09:05:00.000","level":"restless","seconds":60},{"dateTime":"2017-01-23T09:06:00.000","level":"asleep","seconds":900},{"dateTime":"2017-01-23T09:21:00.000","level":"restless","seconds":240},{"dateTime":"2017-01-23T09:25:00.000","level":"awake","seconds":60},{"dateTime":"2017-01-23T09:26:00.000","level":"restless","seconds":60},{"dateTime":"2017-01-23T09:27:00.000","level":"asleep","seconds":480},{"dateTime":"2017-01-23T09:35:00.000","level":"restless","seconds":60},{"dateTime":"2017-01-23T09:36:00.000","level":"asleep","seconds":2460}],"summary":{"asleep":{"count":0,"minutes":80},"awake":{"count":2,"minutes":3},"restless":{"count":7,"minutes":11}}},"logId":13563725729,"minutesAfterWakeup":0,"minutesAsleep":80,"minutesAwake":14,"minutesToFallAsleep":0,"startTime":"2017-01-23T08:43:00.000","timeInBed":94,"type":"classic"},{"dateOfSleep":"2017-01-23","duration":19980000,"efficiency":92,"endTime":"2017-01-23T06:29:00.000","infoCode":0,"levels":{"data":[{"dateTime":"2017-01-23T00:56:00.000","level":"asleep","seconds":840},{"dateTime":"2017-01-23T01:10:00.000","level":"restless","seconds":60},{"dateTime":"2017-01-23T01:11:00.000","level":"asleep","seconds":120},{"dateTime":"2017-01-23T01:13:00.000","level":"restless","seconds":60},{"dateTime":"2017-01-23T01:14:00.000","level":"asleep","seconds":3780},{"dateTime":"2017-01-23T02:17:00.000","level":"restless","seconds":600},{"dateTime":"2017-01-23T02:27:00.000","level":"asleep","seconds":2220},{"dateTime":"2017-01-23T03:04:00.000","level":"restless","seconds":60},{"dateTime":"2017-01-23T03:05:00.000","level":"asleep","seconds":780},{"dateTime":"2017-01-23T03:18:00.000","level":"restless","seconds":60},{"dateTime":"2017-01-23T03:19:00.000","level":"asleep","seconds":120},{"dateTime":"2017-01-23T03:21:00.000","level":"restless","seconds":180},{"dateTime":"2017-01-23T03:24:00.000","level":"asleep","seconds":180},{"dateTime":"2017-01-23T03:27:00.000","level":"restless","seconds":60},{"dateTime":"2017-01-23T03:28:00.000","level":"asleep","seconds":3660},{"dateTime":"2017-01-23T04:29:00.000","level":"restless","seconds":60},{"dateTime":"2017-01-23T04:30:00.000","level":"asleep","seconds":1140},{"dateTime":"2017-01-23T04:49:00.000","level":"restless","seconds":300},{"dateTime":"2017-01-23T04:54:00.000","level":"asleep","seconds":1920},{"dateTime":"2017-01-23T05:26:00.000","level":"restless","seconds":60},{"dateTime":"2017-01-23T05:27:00.000","level":"asleep","seconds":2880},{"dateTime":"2017-01-23T06:15:00.000","level":"restless","seconds":120},{"dateTime":"2017-01-23T06:17:00.000","level":"asleep","seconds":180},{"dateTime":"2017-01-23T06:20:00.000","level":"restless","seconds":60},{"dateTime":"2017-01-23T06:21:00.000","level":"asleep","seconds":480}],"summary":{"asleep":{"count":0,"minutes":305},"awake":{"count":0,"minutes":0},"restless":{"count":12,"minutes":28}}},"logId":13563725728,"minutesAfterWakeup":0,"minutesAsleep":305,"minutesAwake":28,"minutesToFallAsleep":0,"startTime":"2017-01-23T00:56:00.000","timeInBed":333,"type":"classic"},{"dateOfSleep":"2017-01-22","duration":21360000,"efficiency":87,"endTime":"2017-01-22T07:30:00.000","infoCode":0,"levels":{"data":[{"dateTime":"2017-01-22T01:34:00.000","level":"asleep","seconds":120},{"dateTime":"2017-01-22T01:36:00.000","level":"restless","seconds":120},{"dateTime":"2017-01-22T01:38:00.000","level":"asleep","seconds":60},{"dateTime":"2017-01-22T01:39:00.000","level":"restless","seconds":120},{"dateTime":"2017-01-22T01:41:00.000","level":"asleep","seconds":180},{"dateTime":"2017-01-22T01:44:00.000","level":"restless","seconds":240},{"dateTime":"2017-01-22T01:48:00.000","level":"awake","seconds":120},{"dateTime":"2017-01-22T01:50:00.000","level":"asleep","seconds":6420},{"dateTime":"2017-01-22T03:37:00.000","level":"restless","seconds":60},{"dateTime":"2017-01-22T03:38:00.000","level":"asleep","seconds":7680},{"dateTime":"2017-01-22T05:46:00.000","level":"restless","seconds":120},{"dateTime":"2017-01-22T05:48:00.000","level":"asleep","seconds":120},{"dateTime":"2017-01-22T05:50:00.000","level":"restless","seconds":120},{"dateTime":"2017-01-22T05:52:00.000","level":"asleep","seconds":240},{"dateTime":"2017-01-22T05:56:00.000","level":"restless","seconds":60},{"dateTime":"2017-01-22T05:57:00.000","level":"asleep","seconds":600},{"dateTime":"2017-01-22T06:07:00.000","level":"restless","seconds":120},{"dateTime":"2017-01-22T06:09:00.000","level":"asleep","seconds":120},{"dateTime":"2017-01-22T06:11:00.000","level":"restless","seconds":120},{"dateTime":"2017-01-22T06:13:00.000","level":"asleep","seconds":120},{"dateTime":"2017-01-22T06:15:00.000","level":"restless","seconds":120},{"dateTime":"2017-01-22T06:17:00.000","level":"asleep","seconds":180},{"dateTime":"2017-01-22T06:20:00.000","level":"restless","seconds":60},{"dateTime":"2017-01-22T06:21:00.000","level":"asleep","seconds":60},{"dateTime":"2017-01-22T06:22:00.000","level":"restless","seconds":120},{"dateTime":"2017-01-22T06:24:00.000","level":"asleep","seconds":120},{"dateTime":"2017-01-22T06:26:00.000","level":"restless","seconds":120},{"dateTime":"2017-01-22T06:28:00.000","level":"asleep","seconds":60},{"dateTime":"2017-01-22T06:29:00.000","level":"restless","seconds":540},{"dateTime":"2017-01-22T06:38:00.000","level":"asleep","seconds":120},{"dateTime":"2017-01-22T06:40:00.000","level":"restless","seconds":240},{"dateTime":"2017-01-22T06:44:00.000","level":"asleep","seconds":120},{"dateTime":"2017-01-22T06:46:00.000","level":"restless","seconds":120},{"dateTime":"2017-01-22T06:48:00.000","level":"asleep","seconds":120},{"dateTime":"2017-01-22T06:50:00.000","level":"restless","seconds":60},{"dateTime":"2017-01-22T06:51:00.000","level":"asleep","seconds":240},{"dateTime":"2017-01-22T06:55:00.000","level":"restless","seconds":60},{"dateTime":"2017-01-22T06:56:00.000","level":"asleep","seconds":180},{"dateTime":"2017-01-22T06:59:00.000","level":"restless","seconds":60},{"dateTime":"2017-01-22T07:00:00.000","level":"asleep","seconds":1200},{"dateTime":"2017-01-22T07:20:00.000","level":"restless","seconds":60},{"dateTime":"2017-01-22T07:21:00.000","level":"asleep","seconds":300},{"dateTime":"2017-01-22T07:26:00.000","level":"restless","seconds":60},{"dateTime":"2017-01-22T07:27:00.000","level":"asleep","seconds":120},{"dateTime":"2017-01-22T07:29:00.000","level":"restless","seconds":60}],"summary":{"asleep":{"count":0,"minutes":308},"awake":{"count":1,"minutes":2},"restless":{"count":22,"minutes":46}}},"logId":13563725727,"minutesAfterWakeup":1,"minutesAsleep":308,"minutesAwake":47,"minutesToFallAsleep":0,"startTime":"2017-01-22T01:34:00.000","timeInBed":356,"type":"classic"},{"dateOfSleep":"2017-01-21","duration":36120000,"efficiency":92,"endTime":"2017-01-21T10:45:30.000","infoCode":0,"levels":{"data":[{"dateTime":"2017-01-21T00:43:00.000","level":"awake","seconds":180},{"dateTime":"2017-01-21T00:46:00.000","level":"asleep","seconds":3840},{"dateTime":"2017-01-21T01:50:00.000","level":"restless","seconds":120},{"dateTime":"2017-01-21T01:52:00.000","level":"asleep","seconds":1200},{"dateTime":"2017-01-21T02:12:00.000","level":"restless","seconds":180},{"dateTime":"2017-01-21T02:15:00.000","level":"awake","seconds":120},{"dateTime":"2017-01-21T02:17:00.000","level":"restless","seconds":60},{"dateTime":"2017-01-21T02:18:00.000","level":"asleep","seconds":2580},{"dateTime":"2017-01-21T03:01:00.000","level":"restless","seconds":180},{"dateTime":"2017-01-21T03:04:00.000","level":"asleep","seconds":2760},{"dateTime":"2017-01-21T03:50:00.000","level":"restless","seconds":60},{"dateTime":"2017-01-21T03:51:00.000","level":"asleep","seconds":3840},{"dateTime":"2017-01-21T04:55:00.000","level":"restless","seconds":120},{"dateTime":"2017-01-21T04:57:00.000","level":"asleep","seconds":120},{"dateTime":"2017-01-21T04:59:00.000","level":"restless","seconds":120},{"dateTime":"2017-01-21T05:01:00.000","level":"asleep","seconds":360},{"dateTime":"2017-01-21T05:07:00.000","level":"restless","seconds":60},{"dateTime":"2017-01-21T05:08:00.000","level":"asleep","seconds":180},{"dateTime":"2017-01-21T05:11:00.000","level":"restless","seconds":60},{"dateTime":"2017-01-21T05:12:00.000","level":"asleep","seconds":2340},{"dateTime":"2017-01-21T05:51:00.000","level":"restless","seconds":60},{"dateTime":"2017-01-21T05:52:00.000","level":"asleep","seconds":60},{"dateTime":"2017-01-21T05:53:00.000","level":"restless","seconds":60},{"dateTime":"2017-01-21T05:54:00.000","level":"asleep","seconds":60},{"dateTime":"2017-01-21T05:55:00.000","level":"restless","seconds":60},{"dateTime":"2017-01-21T05:56:00.000","level":"asleep","seconds":60},{"dateTime":"2017-01-21T05:57:00.000","level":"restless","seconds":60},{"dateTime":"2017-01-21T05:58:00.000","level":"asleep","seconds":60},{"dateTime":"2017-01-21T05:59:00.000","level":"restless","seconds":60},{"dateTime":"2017-01-21T06:00:00.000","level":"asleep","seconds":240},{"dateTime":"2017-01-21T06:04:00.000","level":"restless","seconds":60},{"dateTime":"2017-01-21T06:05:00.000","level":"asleep","seconds":180},{"dateTime":"2017-01-21T06:08:00.000","level":"restless","seconds":60},{"dateTime":"2017-01-21T06:09:00.000","level":"asleep","seconds":720},{"dateTime":"2017-01-21T06:21:00.000","level":"restless","seconds":60},{"dateTime":"2017-01-21T06:22:00.000","level":"asleep","seconds":120},{"dateTime":"2017-01-21T06:24:00.000","level":"restless","seconds":60},{"dateTime":"2017-01-21T06:25:00.000","level":"asleep","seconds":5880},{"dateTime":"2017-01-21T08:03:00.000","level":"restless","seconds":180},{"dateTime":"2017-01-21T08:06:00.000","level":"asleep","seconds":60},{"dateTime":"2017-01-21T08:07:00.000","level":"restless","seconds":60},{"dateTime":"2017-01-21T08:08:00.000","level":"asleep","seconds":60},{"dateTime":"2017-01-21T08:09:00.000","level":"restless","seconds":60},{"dateTime":"2017-01-21T08:10:00.000","level":"asleep","seconds":3060},{"dateTime":"2017-01-21T09:01:00.000","level":"restless","seconds":60},{"dateTime":"2017-01-21T09:02:00.000","level":"asleep","seconds":660},{"dateTime":"2017-01-21T09:13:00.000","level":"restless","seconds":60},{"dateTime":"2017-01-21T09:14:00.000","level":"asleep","seconds":120},{"dateTime":"2017-01-21T09:16:00.000","level":"restless","seconds":60},{"dateTime":"2017-01-21T09:17:00.000","level":"asleep","seconds":2820},{"dateTime":"2017-01-21T10:04:00.000","level":"restless","seconds":60},{"dateTime":"2017-01-21T10:05:00.000","level":"asleep","seconds":180},{"dateTime":"2017-01-21T10:08:00.000","level":"restless","seconds":60},{"dateTime":"2017-01-21T10:09:00.000","level":"asleep","seconds":60},{"dateTime":"2017-01-21T10:10:00.000","level":"restless","seconds":60},{"dateTime":"2017-01-21T10:11:00.000","level":"asleep","seconds":60},{"dateTime":"2017-01-21T10:12:00.000","level":"restless","seconds":60},{"dateTime":"2017-01-21T10:13:00.000","level":"asleep","seconds":60},{"dateTime":"2017-01-21T10:14:00.000","level":"restless","seconds":300},{"dateTime":"2017-01-21T10:19:00.000","level":"asleep","seconds":60},{"dateTime":"2017-01-21T10:20:00.000","level":"restless","seconds":60},{"dateTime":"2017-01-21T10:21:00.000","level":"asleep","seconds":540},{"dateTime":"2017-01-21T10:30:00.000","level":"restless","seconds":60},{"dateTime":"2017-01-21T10:31:00.000","level":"asleep","seconds":180},{"dateTime":"2017-01-21T10:34:00.000","level":"restless","seconds":60},{"dateTime":"2017-01-21T10:35:00.000","level":"asleep","seconds":600}],"summary":{"asleep":{"count":0,"minutes":552},"awake":{"count":2,"minutes":5},"restless":{"count":32,"minutes":45}}},"logId":13563725726,"minutesAfterWakeup":0,"minutesAsleep":552,"minutesAwake":50,"minutesToFallAsleep":0,"startTime":"2017-01-21T00:43:00.000","timeInBed":602,"type":"classic"},{"dateOfSleep":"2017-01-20","duration":31560000,"efficiency":88,"endTime":"2017-01-20T10:18:00.000","infoCode":0,"levels":{"data":[{"dateTime":"2017-01-20T01:31:30.000","level":"asleep","seconds":120},{"dateTime":"2017-01-20T01:33:30.000","level":"restless","seconds":120},{"dateTime":"2017-01-20T01:35:30.000","level":"asleep","seconds":300},{"dateTime":"2017-01-20T01:40:30.000","level":"restless","seconds":60},{"dateTime":"2017-01-20T01:41:30.000","level":"asleep","seconds":600},{"dateTime":"2017-01-20T01:51:30.000","level":"restless","seconds":180},{"dateTime":"2017-01-20T01:54:30.000","level":"asleep","seconds":6840},{"dateTime":"2017-01-20T03:48:30.000","level":"awake","seconds":60},{"dateTime":"2017-01-20T03:49:30.000","level":"asleep","seconds":4620},{"dateTime":"2017-01-20T05:06:30.000","level":"restless","seconds":180},{"dateTime":"2017-01-20T05:09:30.000","level":"asleep","seconds":3840},{"dateTime":"2017-01-20T06:13:30.000","level":"restless","seconds":180},{"dateTime":"2017-01-20T06:16:30.000","level":"asleep","seconds":840},{"dateTime":"2017-01-20T06:30:30.000","level":"restless","seconds":60},{"dateTime":"2017-01-20T06:31:30.000","level":"asleep","seconds":540},{"dateTime":"2017-01-20T06:40:30.000","level":"awake","seconds":60},{"dateTime":"2017-01-20T06:41:30.000","level":"restless","seconds":120},{"dateTime":"2017-01-20T06:43:30.000","level":"asleep","seconds":60},{"dateTime":"2017-01-20T06:44:30.000","level":"awake","seconds":120},{"dateTime":"2017-01-20T06:46:30.000","level":"asleep","seconds":60},{"dateTime":"2017-01-20T06:47:30.000","level":"awake","seconds":360},{"dateTime":"2017-01-20T06:53:30.000","level":"restless","seconds":60},{"dateTime":"2017-01-20T06:54:30.000","level":"asleep","seconds":60},{"dateTime":"2017-01-20T06:55:30.000","level":"awake","seconds":660},{"dateTime":"2017-01-20T07:06:30.000","level":"restless","seconds":120},{"dateTime":"2017-01-20T07:08:30.000","level":"asleep","seconds":540},{"dateTime":"2017-01-20T07:17:30.000","level":"restless","seconds":720},{"dateTime":"2017-01-20T07:29:30.000","level":"awake","seconds":240},{"dateTime":"2017-01-20T07:33:30.000","level":"asleep","seconds":720},{"dateTime":"2017-01-20T07:45:30.000","level":"awake","seconds":120},{"dateTime":"2017-01-20T07:47:30.000","level":"asleep","seconds":2940},{"dateTime":"2017-01-20T08:36:30.000","level":"restless","seconds":120},{"dateTime":"2017-01-20T08:38:30.000","level":"asleep","seconds":1500},{"dateTime":"2017-01-20T09:03:30.000","level":"restless","seconds":120},{"dateTime":"2017-01-20T09:05:30.000","level":"asleep","seconds":1200},{"dateTime":"2017-01-20T09:25:30.000","level":"restless","seconds":120},{"dateTime":"2017-01-20T09:27:30.000","level":"asleep","seconds":1500},{"dateTime":"2017-01-20T09:52:30.000","level":"restless","seconds":60},{"dateTime":"2017-01-20T09:53:30.000","level":"asleep","seconds":1080},{"dateTime":"2017-01-20T10:11:30.000","level":"restless","seconds":60},{"dateTime":"2017-01-20T10:12:30.000","level":"asleep","seconds":300}],"summary":{"asleep":{"count":0,"minutes":461},"awake":{"count":7,"minutes":27},"restless":{"count":15,"minutes":38}}},"logId":13563725725,"minutesAfterWakeup":0,"minutesAsleep":461,"minutesAwake":65,"minutesToFallAsleep":0,"startTime":"2017-01-20T01:31:30.000","timeInBed":526,"type":"classic"},{"dateOfSleep":"2017-01-19","duration":6840000,"efficiency":95,"endTime":"2017-01-19T10:12:30.000","infoCode":0,"levels":{"data":[{"dateTime":"2017-01-19T08:18:30.000","level":"asleep","seconds":780},{"dateTime":"2017-01-19T08:31:30.000","level":"awake","seconds":60},{"dateTime":"2017-01-19T08:32:30.000","level":"asleep","seconds":2040},{"dateTime":"2017-01-19T09:06:30.000","level":"awake","seconds":60},{"dateTime":"2017-01-19T09:07:30.000","level":"asleep","seconds":3120},{"dateTime":"2017-01-19T09:59:30.000","level":"restless","seconds":120},{"dateTime":"2017-01-19T10:01:30.000","level":"asleep","seconds":360},{"dateTime":"2017-01-19T10:07:30.000","level":"awake","seconds":60},{"dateTime":"2017-01-19T10:08:30.000","level":"asleep","seconds":60},{"dateTime":"2017-01-19T10:09:30.000","level":"restless","seconds":60},{"dateTime":"2017-01-19T10:10:30.000","level":"awake","seconds":120}],"summary":{"asleep":{"count":0,"minutes":106},"awake":{"count":4,"minutes":5},"restless":{"count":2,"minutes":3}}},"logId":13563725724,"minutesAfterWakeup":3,"minutesAsleep":106,"minutesAwake":5,"minutesToFallAsleep":0,"startTime":"2017-01-19T08:18:30.000","timeInBed":114,"type":"classic"},{"dateOfSleep":"2017-01-19","duration":23640000,"efficiency":95,"endTime":"2017-01-19T06:39:30.000","infoCode":0,"levels":{"data":[{"dateTime":"2017-01-19T00:05:00.000","level":"asleep","seconds":360},{"dateTime":"2017-01-19T00:11:00.000","level":"restless","seconds":300},{"dateTime":"2017-01-19T00:16:00.000","level":"awake","seconds":60},{"dateTime":"2017-01-19T00:17:00.000","level":"restless","seconds":60},{"dateTime":"2017-01-19T00:18:00.000","level":"asleep","seconds":1260},{"dateTime":"2017-01-19T00:39:00.000","level":"restless","seconds":60},{"dateTime":"2017-01-19T00:40:00.000","level":"asleep","seconds":120},{"dateTime":"2017-01-19T00:42:00.000","level":"restless","seconds":120},{"dateTime":"2017-01-19T00:44:00.000","level":"asleep","seconds":9600},{"dateTime":"2017-01-19T03:24:00.000","level":"restless","seconds":60},{"dateTime":"2017-01-19T03:25:00.000","level":"asleep","seconds":180},{"dateTime":"2017-01-19T03:28:00.000","level":"restless","seconds":60},{"dateTime":"2017-01-19T03:29:00.000","level":"asleep","seconds":7680},{"dateTime":"2017-01-19T05:37:00.000","level":"restless","seconds":120},{"dateTime":"2017-01-19T05:39:00.000","level":"asleep","seconds":120},{"dateTime":"2017-01-19T05:41:00.000","level":"restless","seconds":120},{"dateTime":"2017-01-19T05:43:00.000","level":"asleep","seconds":480},{"dateTime":"2017-01-19T05:51:00.000","level":"restless","seconds":60},{"dateTime":"2017-01-19T05:52:00.000","level":"asleep","seconds":900},{"dateTime":"2017-01-19T06:07:00.000","level":"restless","seconds":120},{"dateTime":"2017-01-19T06:09:00.000","level":"asleep","seconds":1800}],"summary":{"asleep":{"count":0,"minutes":375},"awake":{"count":1,"minutes":1},"restless":{"count":10,"minutes":18}}},"logId":13563725723,"minutesAfterWakeup":0,"minutesAsleep":375,"minutesAwake":19,"minutesToFallAsleep":0,"startTime":"2017-01-19T00:05:00.000","timeInBed":394,"type":"classic"}]}
```
