## Supplementary Data 2 for "Digital phenotyping by consumer wearables identifies sleep-associated markers of cardiovascular disease risk and biological aging": SleepDetailed_0716-0015-NHC.json

```
{"sleep":[{"dateOfSleep":"2017-03-22","duration":19800000,"efficiency":97,"endTime":"2017-03-22T04:24:00.000","infoCode":0,"levels":{"data":[{"dateTime":"2017-03-21T22:53:30.000","level":"awake","seconds":60},{"dateTime":"2017-03-21T22:54:30.000","level":"asleep","seconds":1800},{"dateTime":"2017-03-21T23:24:30.000","level":"restless","seconds":60},{"dateTime":"2017-03-21T23:25:30.000","level":"asleep","seconds":180},{"dateTime":"2017-03-21T23:28:30.000","level":"restless","seconds":60},{"dateTime":"2017-03-21T23:29:30.000","level":"asleep","seconds":7200},{"dateTime":"2017-03-22T01:29:30.000","level":"restless","seconds":60},{"dateTime":"2017-03-22T01:30:30.000","level":"asleep","seconds":120},{"dateTime":"2017-03-22T01:32:30.000","level":"restless","seconds":120},{"dateTime":"2017-03-22T01:34:30.000","level":"asleep","seconds":840},{"dateTime":"2017-03-22T01:48:30.000","level":"restless","seconds":60},{"dateTime":"2017-03-22T01:49:30.000","level":"asleep","seconds":3600},{"dateTime":"2017-03-22T02:49:30.000","level":"restless","seconds":120},{"dateTime":"2017-03-22T02:51:30.000","level":"asleep","seconds":4920},{"dateTime":"2017-03-22T04:13:30.000","level":"restless","seconds":60},{"dateTime":"2017-03-22T04:14:30.000","level":"asleep","seconds":540}],"summary":{"asleep":{"count":0,"minutes":320},"awake":{"count":1,"minutes":1},"restless":{"count":7,"minutes":9}}},"logId":14138448906,"minutesAfterWakeup":0,"minutesAsleep":320,"minutesAwake":10,"minutesToFallAsleep":0,"startTime":"2017-03-21T22:53:30.000","timeInBed":330,"type":"classic"},{"dateOfSleep":"2017-03-21","duration":22020000,"efficiency":98,"endTime":"2017-03-21T04:23:30.000","infoCode":0,"levels":{"data":[{"dateTime":"2017-03-20T22:16:00.000","level":"restless","seconds":60},{"dateTime":"2017-03-20T22:17:00.000","level":"awake","seconds":180},{"dateTime":"2017-03-20T22:20:00.000","level":"asleep","seconds":7680},{"dateTime":"2017-03-21T00:28:00.000","level":"restless","seconds":60},{"dateTime":"2017-03-21T00:29:00.000","level":"asleep","seconds":1800},{"dateTime":"2017-03-21T00:59:00.000","level":"restless","seconds":60},{"dateTime":"2017-03-21T01:00:00.000","level":"asleep","seconds":6240},{"dateTime":"2017-03-21T02:44:00.000","level":"restless","seconds":60},{"dateTime":"2017-03-21T02:45:00.000","level":"asleep","seconds":5880}],"summary":{"asleep":{"count":0,"minutes":360},"awake":{"count":1,"minutes":3},"restless":{"count":4,"minutes":4}}},"logId":14138448905,"minutesAfterWakeup":0,"minutesAsleep":360,"minutesAwake":7,"minutesToFallAsleep":0,"startTime":"2017-03-20T22:16:00.000","timeInBed":367,"type":"classic"},{"dateOfSleep":"2017-03-20","duration":18540000,"efficiency":95,"endTime":"2017-03-20T04:12:00.000","infoCode":0,"levels":{"data":[{"dateTime":"2017-03-19T23:02:30.000","level":"awake","seconds":60},{"dateTime":"2017-03-19T23:03:30.000","level":"restless","seconds":60},{"dateTime":"2017-03-19T23:04:30.000","level":"asleep","seconds":2880},{"dateTime":"2017-03-19T23:52:30.000","level":"restless","seconds":120},{"dateTime":"2017-03-19T23:54:30.000","level":"asleep","seconds":3900},{"dateTime":"2017-03-20T00:59:30.000","level":"restless","seconds":60},{"dateTime":"2017-03-20T01:00:30.000","level":"asleep","seconds":2760},{"dateTime":"2017-03-20T01:46:30.000","level":"restless","seconds":60},{"dateTime":"2017-03-20T01:47:30.000","level":"asleep","seconds":1380},{"dateTime":"2017-03-20T02:10:30.000","level":"restless","seconds":60},{"dateTime":"2017-03-20T02:11:30.000","level":"asleep","seconds":60},{"dateTime":"2017-03-20T02:12:30.000","level":"restless","seconds":60},{"dateTime":"2017-03-20T02:13:30.000","level":"asleep","seconds":4200},{"dateTime":"2017-03-20T03:23:30.000","level":"restless","seconds":180},{"dateTime":"2017-03-20T03:26:30.000","level":"asleep","seconds":1080},{"dateTime":"2017-03-20T03:44:30.000","level":"restless","seconds":180},{"dateTime":"2017-03-20T03:47:30.000","level":"asleep","seconds":1440}],"summary":{"asleep":{"count":0,"minutes":295},"awake":{"count":1,"minutes":1},"restless":{"count":8,"minutes":13}}},"logId":14138448904,"minutesAfterWakeup":0,"minutesAsleep":295,"minutesAwake":14,"minutesToFallAsleep":0,"startTime":"2017-03-19T23:02:30.000","timeInBed":309,"type":"classic"},{"dateOfSleep":"2017-03-19","duration":24540000,"efficiency":96,"endTime":"2017-03-19T05:25:00.000","infoCode":0,"levels":{"data":[{"dateTime":"2017-03-18T22:35:30.000","level":"restless","seconds":420},{"dateTime":"2017-03-18T22:42:30.000","level":"asleep","seconds":3420},{"dateTime":"2017-03-18T23:39:30.000","level":"restless","seconds":120},{"dateTime":"2017-03-18T23:41:30.000","level":"asleep","seconds":120},{"dateTime":"2017-03-18T23:43:30.000","level":"restless","seconds":60},{"dateTime":"2017-03-18T23:44:30.000","level":"asleep","seconds":8220},{"dateTime":"2017-03-19T02:01:30.000","level":"restless","seconds":60},{"dateTime":"2017-03-19T02:02:30.000","level":"asleep","seconds":1680},{"dateTime":"2017-03-19T02:30:30.000","level":"restless","seconds":120},{"dateTime":"2017-03-19T02:32:30.000","level":"asleep","seconds":120},{"dateTime":"2017-03-19T02:34:30.000","level":"restless","seconds":60},{"dateTime":"2017-03-19T02:35:30.000","level":"asleep","seconds":3360},{"dateTime":"2017-03-19T03:31:30.000","level":"restless","seconds":60},{"dateTime":"2017-03-19T03:32:30.000","level":"asleep","seconds":180},{"dateTime":"2017-03-19T03:35:30.000","level":"restless","seconds":60},{"dateTime":"2017-03-19T03:36:30.000","level":"asleep","seconds":3900},{"dateTime":"2017-03-19T04:41:30.000","level":"restless","seconds":60},{"dateTime":"2017-03-19T04:42:30.000","level":"asleep","seconds":2220},{"dateTime":"2017-03-19T05:19:30.000","level":"restless","seconds":300}],"summary":{"asleep":{"count":0,"minutes":387},"awake":{"count":0,"minutes":0},"restless":{"count":10,"minutes":22}}},"logId":14138448903,"minutesAfterWakeup":5,"minutesAsleep":387,"minutesAwake":17,"minutesToFallAsleep":0,"startTime":"2017-03-18T22:35:30.000","timeInBed":409,"type":"classic"},{"dateOfSleep":"2017-03-18","duration":7740000,"efficiency":96,"endTime":"2017-03-18T16:15:00.000","infoCode":0,"levels":{"data":[{"dateTime":"2017-03-18T14:05:30.000","level":"restless","seconds":120},{"dateTime":"2017-03-18T14:07:30.000","level":"asleep","seconds":3900},{"dateTime":"2017-03-18T15:12:30.000","level":"restless","seconds":180},{"dateTime":"2017-03-18T15:15:30.000","level":"asleep","seconds":3540}],"summary":{"asleep":{"count":0,"minutes":124},"awake":{"count":0,"minutes":0},"restless":{"count":2,"minutes":5}}},"logId":14138448902,"minutesAfterWakeup":0,"minutesAsleep":124,"minutesAwake":5,"minutesToFallAsleep":0,"startTime":"2017-03-18T14:05:30.000","timeInBed":129,"type":"classic"},{"dateOfSleep":"2017-03-18","duration":21720000,"efficiency":91,"endTime":"2017-03-18T04:30:30.000","infoCode":0,"levels":{"data":[{"dateTime":"2017-03-17T22:28:30.000","level":"awake","seconds":360},{"dateTime":"2017-03-17T22:34:30.000","level":"restless","seconds":120},{"dateTime":"2017-03-17T22:36:30.000","level":"asleep","seconds":10620},{"dateTime":"2017-03-18T01:33:30.000","level":"restless","seconds":120},{"dateTime":"2017-03-18T01:35:30.000","level":"asleep","seconds":60},{"dateTime":"2017-03-18T01:36:30.000","level":"restless","seconds":60},{"dateTime":"2017-03-18T01:37:30.000","level":"asleep","seconds":1380},{"dateTime":"2017-03-18T02:00:30.000","level":"restless","seconds":180},{"dateTime":"2017-03-18T02:03:30.000","level":"asleep","seconds":1200},{"dateTime":"2017-03-18T02:23:30.000","level":"restless","seconds":60},{"dateTime":"2017-03-18T02:24:30.000","level":"asleep","seconds":180},{"dateTime":"2017-03-18T02:27:30.000","level":"restless","seconds":120},{"dateTime":"2017-03-18T02:29:30.000","level":"asleep","seconds":60},{"dateTime":"2017-03-18T02:30:30.000","level":"restless","seconds":300},{"dateTime":"2017-03-18T02:35:30.000","level":"asleep","seconds":1860},{"dateTime":"2017-03-18T03:06:30.000","level":"restless","seconds":120},{"dateTime":"2017-03-18T03:08:30.000","level":"asleep","seconds":840},{"dateTime":"2017-03-18T03:22:30.000","level":"restless","seconds":180},{"dateTime":"2017-03-18T03:25:30.000","level":"asleep","seconds":3300},{"dateTime":"2017-03-18T04:20:30.000","level":"restless","seconds":120},{"dateTime":"2017-03-18T04:22:30.000","level":"asleep","seconds":180},{"dateTime":"2017-03-18T04:25:30.000","level":"restless","seconds":60},{"dateTime":"2017-03-18T04:26:30.000","level":"asleep","seconds":120},{"dateTime":"2017-03-18T04:28:30.000","level":"restless","seconds":60},{"dateTime":"2017-03-18T04:29:30.000","level":"asleep","seconds":60}],"summary":{"asleep":{"count":0,"minutes":331},"awake":{"count":1,"minutes":6},"restless":{"count":12,"minutes":25}}},"logId":14138448901,"minutesAfterWakeup":0,"minutesAsleep":331,"minutesAwake":31,"minutesToFallAsleep":0,"startTime":"2017-03-17T22:28:30.000","timeInBed":362,"type":"classic"}]}
```
