## Supplementary Data 2 for "Digital phenotyping by consumer wearables identifies sleep-associated markers of cardiovascular disease risk and biological aging": SleepDetailed_0716-0016-NHC.json

```
{"sleep":[{"dateOfSleep":"2017-03-08","duration":24720000,"efficiency":95,"endTime":"2017-03-08T07:04:00.000","infoCode":0,"levels":{"data":[{"dateTime":"2017-03-08T00:11:30.000","level":"awake","seconds":60},{"dateTime":"2017-03-08T00:12:30.000","level":"restless","seconds":60},{"dateTime":"2017-03-08T00:13:30.000","level":"asleep","seconds":5940},{"dateTime":"2017-03-08T01:52:30.000","level":"restless","seconds":60},{"dateTime":"2017-03-08T01:53:30.000","level":"asleep","seconds":360},{"dateTime":"2017-03-08T01:59:30.000","level":"restless","seconds":60},{"dateTime":"2017-03-08T02:00:30.000","level":"asleep","seconds":2280},{"dateTime":"2017-03-08T02:38:30.000","level":"restless","seconds":60},{"dateTime":"2017-03-08T02:39:30.000","level":"asleep","seconds":180},{"dateTime":"2017-03-08T02:42:30.000","level":"restless","seconds":120},{"dateTime":"2017-03-08T02:44:30.000","level":"asleep","seconds":3900},{"dateTime":"2017-03-08T03:49:30.000","level":"restless","seconds":60},{"dateTime":"2017-03-08T03:50:30.000","level":"asleep","seconds":2220},{"dateTime":"2017-03-08T04:27:30.000","level":"restless","seconds":120},{"dateTime":"2017-03-08T04:29:30.000","level":"asleep","seconds":120},{"dateTime":"2017-03-08T04:31:30.000","level":"restless","seconds":120},{"dateTime":"2017-03-08T04:33:30.000","level":"asleep","seconds":240},{"dateTime":"2017-03-08T04:37:30.000","level":"restless","seconds":120},{"dateTime":"2017-03-08T04:39:30.000","level":"asleep","seconds":120},{"dateTime":"2017-03-08T04:41:30.000","level":"restless","seconds":60},{"dateTime":"2017-03-08T04:42:30.000","level":"asleep","seconds":180},{"dateTime":"2017-03-08T04:45:30.000","level":"restless","seconds":120},{"dateTime":"2017-03-08T04:47:30.000","level":"asleep","seconds":1380},{"dateTime":"2017-03-08T05:10:30.000","level":"restless","seconds":60},{"dateTime":"2017-03-08T05:11:30.000","level":"asleep","seconds":2640},{"dateTime":"2017-03-08T05:55:30.000","level":"restless","seconds":60},{"dateTime":"2017-03-08T05:56:30.000","level":"asleep","seconds":2160},{"dateTime":"2017-03-08T06:32:30.000","level":"restless","seconds":60},{"dateTime":"2017-03-08T06:33:30.000","level":"asleep","seconds":1800}],"summary":{"asleep":{"count":0,"minutes":392},"awake":{"count":1,"minutes":1},"restless":{"count":14,"minutes":19}}},"logId":14000845050,"minutesAfterWakeup":0,"minutesAsleep":392,"minutesAwake":20,"minutesToFallAsleep":0,"startTime":"2017-03-08T00:11:30.000","timeInBed":412,"type":"classic"},{"dateOfSleep":"2017-03-07","duration":21540000,"efficiency":98,"endTime":"2017-03-07T07:23:30.000","infoCode":0,"levels":{"data":[{"dateTime":"2017-03-07T01:24:30.000","level":"asleep","seconds":2400},{"dateTime":"2017-03-07T02:04:30.000","level":"restless","seconds":60},{"dateTime":"2017-03-07T02:05:30.000","level":"asleep","seconds":8940},{"dateTime":"2017-03-07T04:34:30.000","level":"restless","seconds":60},{"dateTime":"2017-03-07T04:35:30.000","level":"asleep","seconds":5040},{"dateTime":"2017-03-07T05:59:30.000","level":"restless","seconds":60},{"dateTime":"2017-03-07T06:00:30.000","level":"asleep","seconds":1560},{"dateTime":"2017-03-07T06:26:30.000","level":"restless","seconds":60},{"dateTime":"2017-03-07T06:27:30.000","level":"asleep","seconds":180},{"dateTime":"2017-03-07T06:30:30.000","level":"restless","seconds":60},{"dateTime":"2017-03-07T06:31:30.000","level":"asleep","seconds":2820},{"dateTime":"2017-03-07T07:18:30.000","level":"restless","seconds":120},{"dateTime":"2017-03-07T07:20:30.000","level":"asleep","seconds":120},{"dateTime":"2017-03-07T07:22:30.000","level":"restless","seconds":60}],"summary":{"asleep":{"count":0,"minutes":351},"awake":{"count":0,"minutes":0},"restless":{"count":7,"minutes":8}}},"logId":14000845049,"minutesAfterWakeup":1,"minutesAsleep":351,"minutesAwake":7,"minutesToFallAsleep":0,"startTime":"2017-03-07T01:24:30.000","timeInBed":359,"type":"classic"},{"dateOfSleep":"2017-03-06","duration":22260000,"efficiency":90,"endTime":"2017-03-06T07:14:30.000","infoCode":0,"levels":{"data":[{"dateTime":"2017-03-06T01:03:30.000","level":"restless","seconds":300},{"dateTime":"2017-03-06T01:08:30.000","level":"asleep","seconds":5700},{"dateTime":"2017-03-06T02:43:30.000","level":"restless","seconds":60},{"dateTime":"2017-03-06T02:44:30.000","level":"asleep","seconds":720},{"dateTime":"2017-03-06T02:56:30.000","level":"restless","seconds":540},{"dateTime":"2017-03-06T03:05:30.000","level":"asleep","seconds":60},{"dateTime":"2017-03-06T03:06:30.000","level":"restless","seconds":60},{"dateTime":"2017-03-06T03:07:30.000","level":"asleep","seconds":360},{"dateTime":"2017-03-06T03:13:30.000","level":"restless","seconds":120},{"dateTime":"2017-03-06T03:15:30.000","level":"asleep","seconds":780},{"dateTime":"2017-03-06T03:28:30.000","level":"restless","seconds":60},{"dateTime":"2017-03-06T03:29:30.000","level":"asleep","seconds":780},{"dateTime":"2017-03-06T03:42:30.000","level":"restless","seconds":300},{"dateTime":"2017-03-06T03:47:30.000","level":"asleep","seconds":1860},{"dateTime":"2017-03-06T04:18:30.000","level":"restless","seconds":120},{"dateTime":"2017-03-06T04:20:30.000","level":"asleep","seconds":120},{"dateTime":"2017-03-06T04:22:30.000","level":"restless","seconds":60},{"dateTime":"2017-03-06T04:23:30.000","level":"asleep","seconds":1140},{"dateTime":"2017-03-06T04:42:30.000","level":"restless","seconds":60},{"dateTime":"2017-03-06T04:43:30.000","level":"asleep","seconds":6900},{"dateTime":"2017-03-06T06:38:30.000","level":"restless","seconds":300},{"dateTime":"2017-03-06T06:43:30.000","level":"asleep","seconds":60},{"dateTime":"2017-03-06T06:44:30.000","level":"restless","seconds":180},{"dateTime":"2017-03-06T06:47:30.000","level":"asleep","seconds":840},{"dateTime":"2017-03-06T07:01:30.000","level":"restless","seconds":60},{"dateTime":"2017-03-06T07:02:30.000","level":"asleep","seconds":720}],"summary":{"asleep":{"count":0,"minutes":334},"awake":{"count":0,"minutes":0},"restless":{"count":13,"minutes":37}}},"logId":14000845048,"minutesAfterWakeup":0,"minutesAsleep":334,"minutesAwake":37,"minutesToFallAsleep":0,"startTime":"2017-03-06T01:03:30.000","timeInBed":371,"type":"classic"},{"dateOfSleep":"2017-03-05","duration":33600000,"efficiency":97,"endTime":"2017-03-05T11:45:30.000","infoCode":0,"levels":{"data":[{"dateTime":"2017-03-05T02:25:30.000","level":"restless","seconds":60},{"dateTime":"2017-03-05T02:26:30.000","level":"asleep","seconds":4380},{"dateTime":"2017-03-05T03:39:30.000","level":"restless","seconds":60},{"dateTime":"2017-03-05T03:40:30.000","level":"asleep","seconds":1920},{"dateTime":"2017-03-05T04:12:30.000","level":"restless","seconds":60},{"dateTime":"2017-03-05T04:13:30.000","level":"asleep","seconds":960},{"dateTime":"2017-03-05T04:29:30.000","level":"restless","seconds":180},{"dateTime":"2017-03-05T04:32:30.000","level":"asleep","seconds":5700},{"dateTime":"2017-03-05T06:07:30.000","level":"restless","seconds":60},{"dateTime":"2017-03-05T06:08:30.000","level":"asleep","seconds":12180},{"dateTime":"2017-03-05T09:31:30.000","level":"restless","seconds":240},{"dateTime":"2017-03-05T09:35:30.000","level":"awake","seconds":180},{"dateTime":"2017-03-05T09:38:30.000","level":"restless","seconds":60},{"dateTime":"2017-03-05T09:39:30.000","level":"asleep","seconds":120},{"dateTime":"2017-03-05T09:41:30.000","level":"restless","seconds":60},{"dateTime":"2017-03-05T09:42:30.000","level":"asleep","seconds":7380}],"summary":{"asleep":{"count":0,"minutes":544},"awake":{"count":1,"minutes":3},"restless":{"count":8,"minutes":13}}},"logId":14000845047,"minutesAfterWakeup":0,"minutesAsleep":544,"minutesAwake":16,"minutesToFallAsleep":0,"startTime":"2017-03-05T02:25:30.000","timeInBed":560,"type":"classic"},{"dateOfSleep":"2017-03-04","duration":5940000,"efficiency":88,"endTime":"2017-03-04T16:12:30.000","infoCode":0,"levels":{"data":[{"dateTime":"2017-03-04T14:33:30.000","level":"asleep","seconds":3840},{"dateTime":"2017-03-04T15:37:30.000","level":"awake","seconds":720},{"dateTime":"2017-03-04T15:49:30.000","level":"asleep","seconds":1380}],"summary":{"asleep":{"count":0,"minutes":87},"awake":{"count":1,"minutes":12},"restless":{"count":0,"minutes":0}}},"logId":14000845046,"minutesAfterWakeup":0,"minutesAsleep":87,"minutesAwake":12,"minutesToFallAsleep":0,"startTime":"2017-03-04T14:33:30.000","timeInBed":99,"type":"classic"},{"dateOfSleep":"2017-03-04","duration":27300000,"efficiency":97,"endTime":"2017-03-04T09:55:30.000","infoCode":0,"levels":{"data":[{"dateTime":"2017-03-04T02:20:00.000","level":"restless","seconds":60},{"dateTime":"2017-03-04T02:21:00.000","level":"asleep","seconds":6840},{"dateTime":"2017-03-04T04:15:00.000","level":"restless","seconds":60},{"dateTime":"2017-03-04T04:16:00.000","level":"asleep","seconds":600},{"dateTime":"2017-03-04T04:26:00.000","level":"restless","seconds":60},{"dateTime":"2017-03-04T04:27:00.000","level":"asleep","seconds":4020},{"dateTime":"2017-03-04T05:34:00.000","level":"restless","seconds":60},{"dateTime":"2017-03-04T05:35:00.000","level":"asleep","seconds":120},{"dateTime":"2017-03-04T05:37:00.000","level":"restless","seconds":120},{"dateTime":"2017-03-04T05:39:00.000","level":"asleep","seconds":4860},{"dateTime":"2017-03-04T07:00:00.000","level":"restless","seconds":60},{"dateTime":"2017-03-04T07:01:00.000","level":"asleep","seconds":180},{"dateTime":"2017-03-04T07:04:00.000","level":"restless","seconds":60},{"dateTime":"2017-03-04T07:05:00.000","level":"asleep","seconds":3180},{"dateTime":"2017-03-04T07:58:00.000","level":"restless","seconds":120},{"dateTime":"2017-03-04T08:00:00.000","level":"asleep","seconds":120},{"dateTime":"2017-03-04T08:02:00.000","level":"restless","seconds":120},{"dateTime":"2017-03-04T08:04:00.000","level":"asleep","seconds":6660}],"summary":{"asleep":{"count":0,"minutes":443},"awake":{"count":0,"minutes":0},"restless":{"count":9,"minutes":12}}},"logId":14000845045,"minutesAfterWakeup":0,"minutesAsleep":443,"minutesAwake":12,"minutesToFallAsleep":0,"startTime":"2017-03-04T02:20:00.000","timeInBed":455,"type":"classic"}]}
```
