## Supplementary Data 2 for "Digital phenotyping by consumer wearables identifies sleep-associated markers of cardiovascular disease risk and biological aging": SleepDetailed_0716-0024-NHC.json

```
{"sleep":[{"dateOfSleep":"2017-03-05","duration":32460000,"efficiency":96,"endTime":"2017-03-05T08:12:30.000","infoCode":0,"levels":{"data":[{"dateTime":"2017-03-04T23:11:30.000","level":"awake","seconds":60},{"dateTime":"2017-03-04T23:12:30.000","level":"restless","seconds":60},{"dateTime":"2017-03-04T23:13:30.000","level":"asleep","seconds":240},{"dateTime":"2017-03-04T23:17:30.000","level":"restless","seconds":180},{"dateTime":"2017-03-04T23:20:30.000","level":"asleep","seconds":60},{"dateTime":"2017-03-04T23:21:30.000","level":"restless","seconds":60},{"dateTime":"2017-03-04T23:22:30.000","level":"asleep","seconds":360},{"dateTime":"2017-03-04T23:28:30.000","level":"restless","seconds":120},{"dateTime":"2017-03-04T23:30:30.000","level":"asleep","seconds":7560},{"dateTime":"2017-03-05T01:36:30.000","level":"restless","seconds":60},{"dateTime":"2017-03-05T01:37:30.000","level":"asleep","seconds":180},{"dateTime":"2017-03-05T01:40:30.000","level":"restless","seconds":60},{"dateTime":"2017-03-05T01:41:30.000","level":"asleep","seconds":1500},{"dateTime":"2017-03-05T02:06:30.000","level":"restless","seconds":120},{"dateTime":"2017-03-05T02:08:30.000","level":"asleep","seconds":120},{"dateTime":"2017-03-05T02:10:30.000","level":"restless","seconds":60},{"dateTime":"2017-03-05T02:11:30.000","level":"asleep","seconds":1500},{"dateTime":"2017-03-05T02:36:30.000","level":"restless","seconds":60},{"dateTime":"2017-03-05T02:37:30.000","level":"asleep","seconds":10560},{"dateTime":"2017-03-05T05:33:30.000","level":"restless","seconds":120},{"dateTime":"2017-03-05T05:35:30.000","level":"asleep","seconds":120},{"dateTime":"2017-03-05T05:37:30.000","level":"restless","seconds":120},{"dateTime":"2017-03-05T05:39:30.000","level":"asleep","seconds":1200},{"dateTime":"2017-03-05T05:59:30.000","level":"restless","seconds":120},{"dateTime":"2017-03-05T06:01:30.000","level":"asleep","seconds":4680},{"dateTime":"2017-03-05T07:19:30.000","level":"restless","seconds":60},{"dateTime":"2017-03-05T07:20:30.000","level":"asleep","seconds":3060},{"dateTime":"2017-03-05T08:11:30.000","level":"restless","seconds":60}],"summary":{"asleep":{"count":0,"minutes":519},"awake":{"count":1,"minutes":1},"restless":{"count":14,"minutes":21}}},"logId":13992880786,"minutesAfterWakeup":1,"minutesAsleep":519,"minutesAwake":21,"minutesToFallAsleep":0,"startTime":"2017-03-04T23:11:30.000","timeInBed":541,"type":"classic"},{"dateOfSleep":"2017-03-04","duration":23880000,"efficiency":96,"endTime":"2017-03-04T07:55:00.000","infoCode":0,"levels":{"data":[{"dateTime":"2017-03-04T01:17:00.000","level":"restless","seconds":180},{"dateTime":"2017-03-04T01:20:00.000","level":"asleep","seconds":60},{"dateTime":"2017-03-04T01:21:00.000","level":"restless","seconds":60},{"dateTime":"2017-03-04T01:22:00.000","level":"asleep","seconds":360},{"dateTime":"2017-03-04T01:28:00.000","level":"restless","seconds":60},{"dateTime":"2017-03-04T01:29:00.000","level":"asleep","seconds":8160},{"dateTime":"2017-03-04T03:45:00.000","level":"restless","seconds":60},{"dateTime":"2017-03-04T03:46:00.000","level":"asleep","seconds":180},{"dateTime":"2017-03-04T03:49:00.000","level":"restless","seconds":60},{"dateTime":"2017-03-04T03:50:00.000","level":"asleep","seconds":720},{"dateTime":"2017-03-04T04:02:00.000","level":"restless","seconds":60},{"dateTime":"2017-03-04T04:03:00.000","level":"asleep","seconds":4080},{"dateTime":"2017-03-04T05:11:00.000","level":"restless","seconds":60},{"dateTime":"2017-03-04T05:12:00.000","level":"asleep","seconds":660},{"dateTime":"2017-03-04T05:23:00.000","level":"restless","seconds":60},{"dateTime":"2017-03-04T05:24:00.000","level":"asleep","seconds":2160},{"dateTime":"2017-03-04T06:00:00.000","level":"restless","seconds":60},{"dateTime":"2017-03-04T06:01:00.000","level":"asleep","seconds":300},{"dateTime":"2017-03-04T06:06:00.000","level":"restless","seconds":60},{"dateTime":"2017-03-04T06:07:00.000","level":"asleep","seconds":5460},{"dateTime":"2017-03-04T07:38:00.000","level":"restless","seconds":60},{"dateTime":"2017-03-04T07:39:00.000","level":"asleep","seconds":180},{"dateTime":"2017-03-04T07:42:00.000","level":"restless","seconds":240},{"dateTime":"2017-03-04T07:46:00.000","level":"asleep","seconds":540}],"summary":{"asleep":{"count":0,"minutes":381},"awake":{"count":0,"minutes":0},"restless":{"count":12,"minutes":17}}},"logId":13992880785,"minutesAfterWakeup":0,"minutesAsleep":381,"minutesAwake":17,"minutesToFallAsleep":0,"startTime":"2017-03-04T01:17:00.000","timeInBed":398,"type":"classic"},{"dateOfSleep":"2017-03-03","duration":23760000,"efficiency":97,"endTime":"2017-03-03T07:11:30.000","infoCode":0,"levels":{"data":[{"dateTime":"2017-03-03T00:35:30.000","level":"awake","seconds":120},{"dateTime":"2017-03-03T00:37:30.000","level":"asleep","seconds":11220},{"dateTime":"2017-03-03T03:44:30.000","level":"restless","seconds":60},{"dateTime":"2017-03-03T03:45:30.000","level":"asleep","seconds":60},{"dateTime":"2017-03-03T03:46:30.000","level":"restless","seconds":120},{"dateTime":"2017-03-03T03:48:30.000","level":"awake","seconds":60},{"dateTime":"2017-03-03T03:49:30.000","level":"restless","seconds":60},{"dateTime":"2017-03-03T03:50:30.000","level":"awake","seconds":60},{"dateTime":"2017-03-03T03:51:30.000","level":"restless","seconds":60},{"dateTime":"2017-03-03T03:52:30.000","level":"asleep","seconds":2820},{"dateTime":"2017-03-03T04:39:30.000","level":"restless","seconds":60},{"dateTime":"2017-03-03T04:40:30.000","level":"asleep","seconds":9060}],"summary":{"asleep":{"count":0,"minutes":386},"awake":{"count":3,"minutes":4},"restless":{"count":5,"minutes":6}}},"logId":13992880784,"minutesAfterWakeup":0,"minutesAsleep":386,"minutesAwake":10,"minutesToFallAsleep":0,"startTime":"2017-03-03T00:35:30.000","timeInBed":396,"type":"classic"},{"dateOfSleep":"2017-03-02","duration":26760000,"efficiency":94,"endTime":"2017-03-02T07:13:30.000","infoCode":0,"levels":{"data":[{"dateTime":"2017-03-01T23:47:00.000","level":"awake","seconds":360},{"dateTime":"2017-03-01T23:53:00.000","level":"restless","seconds":60},{"dateTime":"2017-03-01T23:54:00.000","level":"asleep","seconds":360},{"dateTime":"2017-03-02T00:00:00.000","level":"restless","seconds":60},{"dateTime":"2017-03-02T00:01:00.000","level":"asleep","seconds":240},{"dateTime":"2017-03-02T00:05:00.000","level":"restless","seconds":300},{"dateTime":"2017-03-02T00:10:00.000","level":"awake","seconds":60},{"dateTime":"2017-03-02T00:11:00.000","level":"restless","seconds":180},{"dateTime":"2017-03-02T00:14:00.000","level":"asleep","seconds":720},{"dateTime":"2017-03-02T00:26:00.000","level":"restless","seconds":60},{"dateTime":"2017-03-02T00:27:00.000","level":"asleep","seconds":360},{"dateTime":"2017-03-02T00:33:00.000","level":"restless","seconds":60},{"dateTime":"2017-03-02T00:34:00.000","level":"asleep","seconds":2100},{"dateTime":"2017-03-02T01:09:00.000","level":"restless","seconds":60},{"dateTime":"2017-03-02T01:10:00.000","level":"asleep","seconds":1620},{"dateTime":"2017-03-02T01:37:00.000","level":"restless","seconds":120},{"dateTime":"2017-03-02T01:39:00.000","level":"asleep","seconds":10020},{"dateTime":"2017-03-02T04:26:00.000","level":"restless","seconds":60},{"dateTime":"2017-03-02T04:27:00.000","level":"asleep","seconds":9660},{"dateTime":"2017-03-02T07:08:00.000","level":"restless","seconds":120},{"dateTime":"2017-03-02T07:10:00.000","level":"asleep","seconds":180}],"summary":{"asleep":{"count":0,"minutes":421},"awake":{"count":2,"minutes":7},"restless":{"count":10,"minutes":18}}},"logId":13992880783,"minutesAfterWakeup":0,"minutesAsleep":421,"minutesAwake":25,"minutesToFallAsleep":0,"startTime":"2017-03-01T23:47:00.000","timeInBed":446,"type":"classic"}]}
```
