## Supplementary Data 2 for "Digital phenotyping by consumer wearables identifies sleep-associated markers of cardiovascular disease risk and biological aging": SleepDetailed_0716-0047-NHC.json

```
{"sleep":[{"dateOfSleep":"2016-08-02","duration":23400000,"efficiency":97,"endTime":"2016-08-02T06:06:30.000","infoCode":0,"levels":{"data":[{"dateTime":"2016-08-01T23:36:00.000","level":"asleep","seconds":600},{"dateTime":"2016-08-01T23:46:00.000","level":"restless","seconds":240},{"dateTime":"2016-08-01T23:50:00.000","level":"awake","seconds":180},{"dateTime":"2016-08-01T23:53:00.000","level":"restless","seconds":60},{"dateTime":"2016-08-01T23:54:00.000","level":"asleep","seconds":4980},{"dateTime":"2016-08-02T01:17:00.000","level":"restless","seconds":60},{"dateTime":"2016-08-02T01:18:00.000","level":"asleep","seconds":15840},{"dateTime":"2016-08-02T05:42:00.000","level":"restless","seconds":60},{"dateTime":"2016-08-02T05:43:00.000","level":"asleep","seconds":1080},{"dateTime":"2016-08-02T06:01:00.000","level":"restless","seconds":180},{"dateTime":"2016-08-02T06:04:00.000","level":"asleep","seconds":120}],"summary":{"asleep":{"count":0,"minutes":377},"awake":{"count":1,"minutes":3},"restless":{"count":5,"minutes":10}}},"logId":12234485006,"minutesAfterWakeup":0,"minutesAsleep":377,"minutesAwake":13,"minutesToFallAsleep":0,"startTime":"2016-08-01T23:36:00.000","timeInBed":390,"type":"classic"},{"dateOfSleep":"2016-08-01","duration":23640000,"efficiency":91,"endTime":"2016-08-01T07:28:00.000","infoCode":0,"levels":{"data":[{"dateTime":"2016-08-01T00:54:00.000","level":"asleep","seconds":420},{"dateTime":"2016-08-01T01:01:00.000","level":"restless","seconds":240},{"dateTime":"2016-08-01T01:05:00.000","level":"awake","seconds":60},{"dateTime":"2016-08-01T01:06:00.000","level":"restless","seconds":180},{"dateTime":"2016-08-01T01:09:00.000","level":"asleep","seconds":300},{"dateTime":"2016-08-01T01:14:00.000","level":"restless","seconds":120},{"dateTime":"2016-08-01T01:16:00.000","level":"asleep","seconds":120},{"dateTime":"2016-08-01T01:18:00.000","level":"restless","seconds":60},{"dateTime":"2016-08-01T01:19:00.000","level":"asleep","seconds":8340},{"dateTime":"2016-08-01T03:38:00.000","level":"restless","seconds":120},{"dateTime":"2016-08-01T03:40:00.000","level":"asleep","seconds":2160},{"dateTime":"2016-08-01T04:16:00.000","level":"restless","seconds":180},{"dateTime":"2016-08-01T04:19:00.000","level":"asleep","seconds":3600},{"dateTime":"2016-08-01T05:19:00.000","level":"restless","seconds":60},{"dateTime":"2016-08-01T05:20:00.000","level":"asleep","seconds":3180},{"dateTime":"2016-08-01T06:13:00.000","level":"restless","seconds":120},{"dateTime":"2016-08-01T06:15:00.000","level":"asleep","seconds":60},{"dateTime":"2016-08-01T06:16:00.000","level":"restless","seconds":60},{"dateTime":"2016-08-01T06:17:00.000","level":"asleep","seconds":180},{"dateTime":"2016-08-01T06:20:00.000","level":"restless","seconds":60},{"dateTime":"2016-08-01T06:21:00.000","level":"asleep","seconds":240},{"dateTime":"2016-08-01T06:25:00.000","level":"restless","seconds":240},{"dateTime":"2016-08-01T06:29:00.000","level":"awake","seconds":180},{"dateTime":"2016-08-01T06:32:00.000","level":"restless","seconds":240},{"dateTime":"2016-08-01T06:36:00.000","level":"asleep","seconds":1140},{"dateTime":"2016-08-01T06:55:00.000","level":"restless","seconds":240},{"dateTime":"2016-08-01T06:59:00.000","level":"asleep","seconds":1560},{"dateTime":"2016-08-01T07:25:00.000","level":"restless","seconds":60},{"dateTime":"2016-08-01T07:26:00.000","level":"asleep","seconds":60},{"dateTime":"2016-08-01T07:27:00.000","level":"restless","seconds":60}],"summary":{"asleep":{"count":0,"minutes":356},"awake":{"count":2,"minutes":4},"restless":{"count":15,"minutes":34}}},"logId":12234485005,"minutesAfterWakeup":1,"minutesAsleep":356,"minutesAwake":37,"minutesToFallAsleep":0,"startTime":"2016-08-01T00:54:00.000","timeInBed":394,"type":"classic"},{"dateOfSleep":"2016-07-31","duration":39540000,"efficiency":93,"endTime":"2016-07-31T11:19:30.000","infoCode":0,"levels":{"data":[{"dateTime":"2016-07-31T00:20:30.000","level":"asleep","seconds":360},{"dateTime":"2016-07-31T00:26:30.000","level":"restless","seconds":120},{"dateTime":"2016-07-31T00:28:30.000","level":"asleep","seconds":120},{"dateTime":"2016-07-31T00:30:30.000","level":"restless","seconds":120},{"dateTime":"2016-07-31T00:32:30.000","level":"asleep","seconds":5400},{"dateTime":"2016-07-31T02:02:30.000","level":"restless","seconds":120},{"dateTime":"2016-07-31T02:04:30.000","level":"asleep","seconds":120},{"dateTime":"2016-07-31T02:06:30.000","level":"restless","seconds":120},{"dateTime":"2016-07-31T02:08:30.000","level":"asleep","seconds":60},{"dateTime":"2016-07-31T02:09:30.000","level":"restless","seconds":60},{"dateTime":"2016-07-31T02:10:30.000","level":"asleep","seconds":3900},{"dateTime":"2016-07-31T03:15:30.000","level":"restless","seconds":60},{"dateTime":"2016-07-31T03:16:30.000","level":"asleep","seconds":8520},{"dateTime":"2016-07-31T05:38:30.000","level":"restless","seconds":120},{"dateTime":"2016-07-31T05:40:30.000","level":"asleep","seconds":3900},{"dateTime":"2016-07-31T06:45:30.000","level":"restless","seconds":180},{"dateTime":"2016-07-31T06:48:30.000","level":"asleep","seconds":60},{"dateTime":"2016-07-31T06:49:30.000","level":"restless","seconds":180},{"dateTime":"2016-07-31T06:52:30.000","level":"asleep","seconds":540},{"dateTime":"2016-07-31T07:01:30.000","level":"restless","seconds":60},{"dateTime":"2016-07-31T07:02:30.000","level":"asleep","seconds":7620},{"dateTime":"2016-07-31T09:09:30.000","level":"restless","seconds":240},{"dateTime":"2016-07-31T09:13:30.000","level":"awake","seconds":1140},{"dateTime":"2016-07-31T09:32:30.000","level":"restless","seconds":120},{"dateTime":"2016-07-31T09:34:30.000","level":"asleep","seconds":6300}],"summary":{"asleep":{"count":0,"minutes":615},"awake":{"count":1,"minutes":19},"restless":{"count":12,"minutes":25}}},"logId":12234485004,"minutesAfterWakeup":0,"minutesAsleep":615,"minutesAwake":44,"minutesToFallAsleep":0,"startTime":"2016-07-31T00:20:30.000","timeInBed":659,"type":"classic"},{"dateOfSleep":"2016-07-30","duration":4380000,"efficiency":94,"endTime":"2016-07-30T16:35:00.000","infoCode":0,"levels":{"data":[{"dateTime":"2016-07-30T15:21:30.000","level":"asleep","seconds":240},{"dateTime":"2016-07-30T15:25:30.000","level":"restless","seconds":180},{"dateTime":"2016-07-30T15:28:30.000","level":"asleep","seconds":3540},{"dateTime":"2016-07-30T16:27:30.000","level":"restless","seconds":60},{"dateTime":"2016-07-30T16:28:30.000","level":"asleep","seconds":60},{"dateTime":"2016-07-30T16:29:30.000","level":"restless","seconds":300}],"summary":{"asleep":{"count":0,"minutes":64},"awake":{"count":0,"minutes":0},"restless":{"count":3,"minutes":9}}},"logId":12234485003,"minutesAfterWakeup":5,"minutesAsleep":64,"minutesAwake":4,"minutesToFallAsleep":0,"startTime":"2016-07-30T15:21:30.000","timeInBed":73,"type":"classic"},{"dateOfSleep":"2016-07-30","duration":42360000,"efficiency":83,"endTime":"2016-07-30T11:02:30.000","infoCode":0,"levels":{"data":[{"dateTime":"2016-07-29T23:16:30.000","level":"asleep","seconds":240},{"dateTime":"2016-07-29T23:20:30.000","level":"restless","seconds":60},{"dateTime":"2016-07-29T23:21:30.000","level":"asleep","seconds":60},{"dateTime":"2016-07-29T23:22:30.000","level":"restless","seconds":180},{"dateTime":"2016-07-29T23:25:30.000","level":"asleep","seconds":3120},{"dateTime":"2016-07-30T00:17:30.000","level":"restless","seconds":240},{"dateTime":"2016-07-30T00:21:30.000","level":"awake","seconds":240},{"dateTime":"2016-07-30T00:25:30.000","level":"restless","seconds":60},{"dateTime":"2016-07-30T00:26:30.000","level":"asleep","seconds":180},{"dateTime":"2016-07-30T00:29:30.000","level":"restless","seconds":180},{"dateTime":"2016-07-30T00:32:30.000","level":"awake","seconds":360},{"dateTime":"2016-07-30T00:38:30.000","level":"restless","seconds":60},{"dateTime":"2016-07-30T00:39:30.000","level":"asleep","seconds":2340},{"dateTime":"2016-07-30T01:18:30.000","level":"restless","seconds":60},{"dateTime":"2016-07-30T01:19:30.000","level":"asleep","seconds":180},{"dateTime":"2016-07-30T01:22:30.000","level":"restless","seconds":60},{"dateTime":"2016-07-30T01:23:30.000","level":"asleep","seconds":4380},{"dateTime":"2016-07-30T02:36:30.000","level":"restless","seconds":60},{"dateTime":"2016-07-30T02:37:30.000","level":"asleep","seconds":360},{"dateTime":"2016-07-30T02:43:30.000","level":"restless","seconds":60},{"dateTime":"2016-07-30T02:44:30.000","level":"asleep","seconds":3420},{"dateTime":"2016-07-30T03:41:30.000","level":"restless","seconds":240},{"dateTime":"2016-07-30T03:45:30.000","level":"awake","seconds":120},{"dateTime":"2016-07-30T03:47:30.000","level":"restless","seconds":120},{"dateTime":"2016-07-30T03:49:30.000","level":"asleep","seconds":60},{"dateTime":"2016-07-30T03:50:30.000","level":"restless","seconds":60},{"dateTime":"2016-07-30T03:51:30.000","level":"asleep","seconds":180},{"dateTime":"2016-07-30T03:54:30.000","level":"restless","seconds":60},{"dateTime":"2016-07-30T03:55:30.000","level":"asleep","seconds":900},{"dateTime":"2016-07-30T04:10:30.000","level":"restless","seconds":240},{"dateTime":"2016-07-30T04:14:30.000","level":"asleep","seconds":60},{"dateTime":"2016-07-30T04:15:30.000","level":"restless","seconds":180},{"dateTime":"2016-07-30T04:18:30.000","level":"asleep","seconds":120},{"dateTime":"2016-07-30T04:20:30.000","level":"restless","seconds":60},{"dateTime":"2016-07-30T04:21:30.000","level":"asleep","seconds":360},{"dateTime":"2016-07-30T04:27:30.000","level":"restless","seconds":60},{"dateTime":"2016-07-30T04:28:30.000","level":"asleep","seconds":60},{"dateTime":"2016-07-30T04:29:30.000","level":"restless","seconds":300},{"dateTime":"2016-07-30T04:34:30.000","level":"asleep","seconds":7020},{"dateTime":"2016-07-30T06:31:30.000","level":"restless","seconds":180},{"dateTime":"2016-07-30T06:34:30.000","level":"asleep","seconds":180},{"dateTime":"2016-07-30T06:37:30.000","level":"restless","seconds":240},{"dateTime":"2016-07-30T06:41:30.000","level":"awake","seconds":180},{"dateTime":"2016-07-30T06:44:30.000","level":"restless","seconds":120},{"dateTime":"2016-07-30T06:46:30.000","level":"asleep","seconds":2820},{"dateTime":"2016-07-30T07:33:30.000","level":"restless","seconds":120},{"dateTime":"2016-07-30T07:35:30.000","level":"asleep","seconds":3180},{"dateTime":"2016-07-30T08:28:30.000","level":"restless","seconds":60},{"dateTime":"2016-07-30T08:29:30.000","level":"asleep","seconds":120},{"dateTime":"2016-07-30T08:31:30.000","level":"restless","seconds":120},{"dateTime":"2016-07-30T08:33:30.000","level":"asleep","seconds":60},{"dateTime":"2016-07-30T08:34:30.000","level":"restless","seconds":60},{"dateTime":"2016-07-30T08:35:30.000","level":"asleep","seconds":1980},{"dateTime":"2016-07-30T09:08:30.000","level":"restless","seconds":60},{"dateTime":"2016-07-30T09:09:30.000","level":"asleep","seconds":60},{"dateTime":"2016-07-30T09:10:30.000","level":"restless","seconds":120},{"dateTime":"2016-07-30T09:12:30.000","level":"asleep","seconds":180},{"dateTime":"2016-07-30T09:15:30.000","level":"restless","seconds":60},{"dateTime":"2016-07-30T09:16:30.000","level":"asleep","seconds":60},{"dateTime":"2016-07-30T09:17:30.000","level":"restless","seconds":60},{"dateTime":"2016-07-30T09:18:30.000","level":"asleep","seconds":60},{"dateTime":"2016-07-30T09:19:30.000","level":"restless","seconds":660},{"dateTime":"2016-07-30T09:30:30.000","level":"awake","seconds":1320},{"dateTime":"2016-07-30T09:52:30.000","level":"restless","seconds":360},{"dateTime":"2016-07-30T09:58:30.000","level":"asleep","seconds":360},{"dateTime":"2016-07-30T10:04:30.000","level":"restless","seconds":60},{"dateTime":"2016-07-30T10:05:30.000","level":"asleep","seconds":180},{"dateTime":"2016-07-30T10:08:30.000","level":"restless","seconds":60},{"dateTime":"2016-07-30T10:09:30.000","level":"asleep","seconds":720},{"dateTime":"2016-07-30T10:21:30.000","level":"restless","seconds":60},{"dateTime":"2016-07-30T10:22:30.000","level":"asleep","seconds":180},{"dateTime":"2016-07-30T10:25:30.000","level":"restless","seconds":60},{"dateTime":"2016-07-30T10:26:30.000","level":"asleep","seconds":1680},{"dateTime":"2016-07-30T10:54:30.000","level":"restless","seconds":60},{"dateTime":"2016-07-30T10:55:30.000","level":"asleep","seconds":60},{"dateTime":"2016-07-30T10:56:30.000","level":"restless","seconds":60},{"dateTime":"2016-07-30T10:57:30.000","level":"asleep","seconds":60},{"dateTime":"2016-07-30T10:58:30.000","level":"restless","seconds":60},{"dateTime":"2016-07-30T10:59:30.000","level":"asleep","seconds":60},{"dateTime":"2016-07-30T11:00:30.000","level":"restless","seconds":60},{"dateTime":"2016-07-30T11:01:30.000","level":"asleep","seconds":60}],"summary":{"asleep":{"count":0,"minutes":585},"awake":{"count":5,"minutes":37},"restless":{"count":40,"minutes":84}}},"logId":12234485002,"minutesAfterWakeup":0,"minutesAsleep":585,"minutesAwake":121,"minutesToFallAsleep":0,"startTime":"2016-07-29T23:16:30.000","timeInBed":706,"type":"classic"},{"dateOfSleep":"2016-07-29","duration":5760000,"efficiency":95,"endTime":"2016-07-29T16:39:00.000","infoCode":0,"levels":{"data":[{"dateTime":"2016-07-29T15:03:00.000","level":"awake","seconds":60},{"dateTime":"2016-07-29T15:04:00.000","level":"restless","seconds":240},{"dateTime":"2016-07-29T15:08:00.000","level":"asleep","seconds":5460}],"summary":{"asleep":{"count":0,"minutes":91},"awake":{"count":1,"minutes":1},"restless":{"count":1,"minutes":4}}},"logId":12234485001,"minutesAfterWakeup":0,"minutesAsleep":91,"minutesAwake":5,"minutesToFallAsleep":0,"startTime":"2016-07-29T15:03:00.000","timeInBed":96,"type":"classic"}]}
```
