## Supplementary Data 2 for "Digital phenotyping by consumer wearables identifies sleep-associated markers of cardiovascular disease risk and biological aging": SleepDetailed_0716-0048-NHC.json

```
{"sleep":[{"dateOfSleep":"2016-08-02","duration":34560000,"efficiency":94,"endTime":"2016-08-02T08:01:30.000","infoCode":0,"levels":{"data":[{"dateTime":"2016-08-01T22:25:00.000","level":"asleep","seconds":360},{"dateTime":"2016-08-01T22:31:00.000","level":"restless","seconds":120},{"dateTime":"2016-08-01T22:33:00.000","level":"asleep","seconds":720},{"dateTime":"2016-08-01T22:45:00.000","level":"restless","seconds":60},{"dateTime":"2016-08-01T22:46:00.000","level":"asleep","seconds":7800},{"dateTime":"2016-08-02T00:56:00.000","level":"restless","seconds":60},{"dateTime":"2016-08-02T00:57:00.000","level":"asleep","seconds":6840},{"dateTime":"2016-08-02T02:51:00.000","level":"restless","seconds":300},{"dateTime":"2016-08-02T02:56:00.000","level":"asleep","seconds":7440},{"dateTime":"2016-08-02T05:00:00.000","level":"restless","seconds":120},{"dateTime":"2016-08-02T05:02:00.000","level":"asleep","seconds":120},{"dateTime":"2016-08-02T05:04:00.000","level":"restless","seconds":60},{"dateTime":"2016-08-02T05:05:00.000","level":"asleep","seconds":120},{"dateTime":"2016-08-02T05:07:00.000","level":"restless","seconds":300},{"dateTime":"2016-08-02T05:12:00.000","level":"awake","seconds":60},{"dateTime":"2016-08-02T05:13:00.000","level":"restless","seconds":60},{"dateTime":"2016-08-02T05:14:00.000","level":"awake","seconds":120},{"dateTime":"2016-08-02T05:16:00.000","level":"asleep","seconds":60},{"dateTime":"2016-08-02T05:17:00.000","level":"restless","seconds":60},{"dateTime":"2016-08-02T05:18:00.000","level":"asleep","seconds":540},{"dateTime":"2016-08-02T05:27:00.000","level":"restless","seconds":60},{"dateTime":"2016-08-02T05:28:00.000","level":"asleep","seconds":1560},{"dateTime":"2016-08-02T05:54:00.000","level":"restless","seconds":60},{"dateTime":"2016-08-02T05:55:00.000","level":"asleep","seconds":4020},{"dateTime":"2016-08-02T07:02:00.000","level":"restless","seconds":120},{"dateTime":"2016-08-02T07:04:00.000","level":"asleep","seconds":1080},{"dateTime":"2016-08-02T07:22:00.000","level":"restless","seconds":120},{"dateTime":"2016-08-02T07:24:00.000","level":"asleep","seconds":60},{"dateTime":"2016-08-02T07:25:00.000","level":"restless","seconds":120},{"dateTime":"2016-08-02T07:27:00.000","level":"awake","seconds":60},{"dateTime":"2016-08-02T07:28:00.000","level":"restless","seconds":60},{"dateTime":"2016-08-02T07:29:00.000","level":"asleep","seconds":420},{"dateTime":"2016-08-02T07:36:00.000","level":"restless","seconds":60},{"dateTime":"2016-08-02T07:37:00.000","level":"asleep","seconds":180},{"dateTime":"2016-08-02T07:40:00.000","level":"restless","seconds":60},{"dateTime":"2016-08-02T07:41:00.000","level":"asleep","seconds":1200}],"summary":{"asleep":{"count":0,"minutes":542},"awake":{"count":3,"minutes":4},"restless":{"count":17,"minutes":30}}},"logId":12234270236,"minutesAfterWakeup":0,"minutesAsleep":542,"minutesAwake":34,"minutesToFallAsleep":0,"startTime":"2016-08-01T22:25:00.000","timeInBed":576,"type":"classic"},{"dateOfSleep":"2016-08-01","duration":3660000,"efficiency":93,"endTime":"2016-08-01T21:23:00.000","infoCode":0,"levels":{"data":[{"dateTime":"2016-08-01T20:22:00.000","level":"asleep","seconds":3120},{"dateTime":"2016-08-01T21:14:00.000","level":"restless","seconds":180},{"dateTime":"2016-08-01T21:17:00.000","level":"asleep","seconds":120},{"dateTime":"2016-08-01T21:19:00.000","level":"restless","seconds":60},{"dateTime":"2016-08-01T21:20:00.000","level":"asleep","seconds":180}],"summary":{"asleep":{"count":0,"minutes":57},"awake":{"count":0,"minutes":0},"restless":{"count":2,"minutes":4}}},"logId":12234270235,"minutesAfterWakeup":0,"minutesAsleep":57,"minutesAwake":4,"minutesToFallAsleep":0,"startTime":"2016-08-01T20:22:00.000","timeInBed":61,"type":"classic"},{"dateOfSleep":"2016-08-01","duration":11220000,"efficiency":91,"endTime":"2016-08-01T16:07:00.000","infoCode":0,"levels":{"data":[{"dateTime":"2016-08-01T12:59:30.000","level":"asleep","seconds":4260},{"dateTime":"2016-08-01T14:10:30.000","level":"restless","seconds":180},{"dateTime":"2016-08-01T14:13:30.000","level":"asleep","seconds":660},{"dateTime":"2016-08-01T14:24:30.000","level":"awake","seconds":60},{"dateTime":"2016-08-01T14:25:30.000","level":"asleep","seconds":60},{"dateTime":"2016-08-01T14:26:30.000","level":"awake","seconds":120},{"dateTime":"2016-08-01T14:28:30.000","level":"asleep","seconds":180},{"dateTime":"2016-08-01T14:31:30.000","level":"restless","seconds":60},{"dateTime":"2016-08-01T14:32:30.000","level":"asleep","seconds":660},{"dateTime":"2016-08-01T14:43:30.000","level":"awake","seconds":60},{"dateTime":"2016-08-01T14:44:30.000","level":"asleep","seconds":60},{"dateTime":"2016-08-01T14:45:30.000","level":"awake","seconds":120},{"dateTime":"2016-08-01T14:47:30.000","level":"asleep","seconds":60},{"dateTime":"2016-08-01T14:48:30.000","level":"restless","seconds":360},{"dateTime":"2016-08-01T14:54:30.000","level":"asleep","seconds":4260},{"dateTime":"2016-08-01T16:05:30.000","level":"awake","seconds":60}],"summary":{"asleep":{"count":0,"minutes":170},"awake":{"count":5,"minutes":7},"restless":{"count":3,"minutes":10}}},"logId":12234270234,"minutesAfterWakeup":1,"minutesAsleep":170,"minutesAwake":16,"minutesToFallAsleep":0,"startTime":"2016-08-01T12:59:30.000","timeInBed":187,"type":"classic"},{"dateOfSleep":"2016-08-01","duration":23280000,"efficiency":91,"endTime":"2016-08-01T07:30:30.000","infoCode":0,"levels":{"data":[{"dateTime":"2016-08-01T01:02:00.000","level":"restless","seconds":120},{"dateTime":"2016-08-01T01:04:00.000","level":"awake","seconds":180},{"dateTime":"2016-08-01T01:07:00.000","level":"restless","seconds":60},{"dateTime":"2016-08-01T01:08:00.000","level":"asleep","seconds":1080},{"dateTime":"2016-08-01T01:26:00.000","level":"restless","seconds":60},{"dateTime":"2016-08-01T01:27:00.000","level":"asleep","seconds":2880},{"dateTime":"2016-08-01T02:15:00.000","level":"restless","seconds":60},{"dateTime":"2016-08-01T02:16:00.000","level":"asleep","seconds":120},{"dateTime":"2016-08-01T02:18:00.000","level":"restless","seconds":240},{"dateTime":"2016-08-01T02:22:00.000","level":"asleep","seconds":120},{"dateTime":"2016-08-01T02:24:00.000","level":"restless","seconds":60},{"dateTime":"2016-08-01T02:25:00.000","level":"asleep","seconds":960},{"dateTime":"2016-08-01T02:41:00.000","level":"restless","seconds":120},{"dateTime":"2016-08-01T02:43:00.000","level":"asleep","seconds":540},{"dateTime":"2016-08-01T02:52:00.000","level":"restless","seconds":60},{"dateTime":"2016-08-01T02:53:00.000","level":"asleep","seconds":5400},{"dateTime":"2016-08-01T04:23:00.000","level":"restless","seconds":180},{"dateTime":"2016-08-01T04:26:00.000","level":"asleep","seconds":3240},{"dateTime":"2016-08-01T05:20:00.000","level":"restless","seconds":60},{"dateTime":"2016-08-01T05:21:00.000","level":"asleep","seconds":60},{"dateTime":"2016-08-01T05:22:00.000","level":"restless","seconds":60},{"dateTime":"2016-08-01T05:23:00.000","level":"asleep","seconds":900},{"dateTime":"2016-08-01T05:38:00.000","level":"restless","seconds":180},{"dateTime":"2016-08-01T05:41:00.000","level":"asleep","seconds":60},{"dateTime":"2016-08-01T05:42:00.000","level":"restless","seconds":240},{"dateTime":"2016-08-01T05:46:00.000","level":"awake","seconds":60},{"dateTime":"2016-08-01T05:47:00.000","level":"restless","seconds":60},{"dateTime":"2016-08-01T05:48:00.000","level":"asleep","seconds":1260},{"dateTime":"2016-08-01T06:09:00.000","level":"restless","seconds":60},{"dateTime":"2016-08-01T06:10:00.000","level":"asleep","seconds":4020},{"dateTime":"2016-08-01T07:17:00.000","level":"restless","seconds":60},{"dateTime":"2016-08-01T07:18:00.000","level":"asleep","seconds":240},{"dateTime":"2016-08-01T07:22:00.000","level":"restless","seconds":120},{"dateTime":"2016-08-01T07:24:00.000","level":"asleep","seconds":120},{"dateTime":"2016-08-01T07:26:00.000","level":"restless","seconds":120},{"dateTime":"2016-08-01T07:28:00.000","level":"asleep","seconds":120}],"summary":{"asleep":{"count":0,"minutes":352},"awake":{"count":2,"minutes":4},"restless":{"count":18,"minutes":32}}},"logId":12234270233,"minutesAfterWakeup":0,"minutesAsleep":352,"minutesAwake":36,"minutesToFallAsleep":0,"startTime":"2016-08-01T01:02:00.000","timeInBed":388,"type":"classic"},{"dateOfSleep":"2016-07-31","duration":42720000,"efficiency":95,"endTime":"2016-07-31T11:20:30.000","infoCode":0,"levels":{"data":[{"dateTime":"2016-07-30T23:28:30.000","level":"asleep","seconds":720},{"dateTime":"2016-07-30T23:40:30.000","level":"restless","seconds":60},{"dateTime":"2016-07-30T23:41:30.000","level":"asleep","seconds":6180},{"dateTime":"2016-07-31T01:24:30.000","level":"restless","seconds":60},{"dateTime":"2016-07-31T01:25:30.000","level":"asleep","seconds":2940},{"dateTime":"2016-07-31T02:14:30.000","level":"restless","seconds":120},{"dateTime":"2016-07-31T02:16:30.000","level":"asleep","seconds":6180},{"dateTime":"2016-07-31T03:59:30.000","level":"restless","seconds":60},{"dateTime":"2016-07-31T04:00:30.000","level":"asleep","seconds":5400},{"dateTime":"2016-07-31T05:30:30.000","level":"restless","seconds":60},{"dateTime":"2016-07-31T05:31:30.000","level":"asleep","seconds":60},{"dateTime":"2016-07-31T05:32:30.000","level":"restless","seconds":420},{"dateTime":"2016-07-31T05:39:30.000","level":"asleep","seconds":6360},{"dateTime":"2016-07-31T07:25:30.000","level":"restless","seconds":180},{"dateTime":"2016-07-31T07:28:30.000","level":"asleep","seconds":2640},{"dateTime":"2016-07-31T08:12:30.000","level":"restless","seconds":60},{"dateTime":"2016-07-31T08:13:30.000","level":"asleep","seconds":540},{"dateTime":"2016-07-31T08:22:30.000","level":"restless","seconds":60},{"dateTime":"2016-07-31T08:23:30.000","level":"asleep","seconds":180},{"dateTime":"2016-07-31T08:26:30.000","level":"restless","seconds":180},{"dateTime":"2016-07-31T08:29:30.000","level":"asleep","seconds":3600},{"dateTime":"2016-07-31T09:29:30.000","level":"restless","seconds":60},{"dateTime":"2016-07-31T09:30:30.000","level":"asleep","seconds":720},{"dateTime":"2016-07-31T09:42:30.000","level":"restless","seconds":120},{"dateTime":"2016-07-31T09:44:30.000","level":"awake","seconds":60},{"dateTime":"2016-07-31T09:45:30.000","level":"restless","seconds":60},{"dateTime":"2016-07-31T09:46:30.000","level":"awake","seconds":60},{"dateTime":"2016-07-31T09:47:30.000","level":"restless","seconds":60},{"dateTime":"2016-07-31T09:48:30.000","level":"asleep","seconds":3840},{"dateTime":"2016-07-31T10:52:30.000","level":"restless","seconds":180},{"dateTime":"2016-07-31T10:55:30.000","level":"asleep","seconds":420},{"dateTime":"2016-07-31T11:02:30.000","level":"restless","seconds":60},{"dateTime":"2016-07-31T11:03:30.000","level":"asleep","seconds":720},{"dateTime":"2016-07-31T11:15:30.000","level":"restless","seconds":180},{"dateTime":"2016-07-31T11:18:30.000","level":"asleep","seconds":60},{"dateTime":"2016-07-31T11:19:30.000","level":"restless","seconds":60}],"summary":{"asleep":{"count":0,"minutes":676},"awake":{"count":2,"minutes":2},"restless":{"count":18,"minutes":34}}},"logId":12234270232,"minutesAfterWakeup":1,"minutesAsleep":676,"minutesAwake":35,"minutesToFallAsleep":0,"startTime":"2016-07-30T23:28:30.000","timeInBed":712,"type":"classic"},{"dateOfSleep":"2016-07-30","duration":4500000,"efficiency":99,"endTime":"2016-07-30T15:53:30.000","infoCode":0,"levels":{"data":[{"dateTime":"2016-07-30T14:38:30.000","level":"asleep","seconds":3360},{"dateTime":"2016-07-30T15:34:30.000","level":"restless","seconds":60},{"dateTime":"2016-07-30T15:35:30.000","level":"asleep","seconds":1080}],"summary":{"asleep":{"count":0,"minutes":74},"awake":{"count":0,"minutes":0},"restless":{"count":1,"minutes":1}}},"logId":12234270231,"minutesAfterWakeup":0,"minutesAsleep":74,"minutesAwake":1,"minutesToFallAsleep":0,"startTime":"2016-07-30T14:38:30.000","timeInBed":75,"type":"classic"},{"dateOfSleep":"2016-07-30","duration":31500000,"efficiency":93,"endTime":"2016-07-30T08:05:00.000","infoCode":0,"levels":{"data":[{"dateTime":"2016-07-29T23:20:00.000","level":"asleep","seconds":2760},{"dateTime":"2016-07-30T00:06:00.000","level":"awake","seconds":60},{"dateTime":"2016-07-30T00:07:00.000","level":"restless","seconds":120},{"dateTime":"2016-07-30T00:09:00.000","level":"asleep","seconds":420},{"dateTime":"2016-07-30T00:16:00.000","level":"restless","seconds":180},{"dateTime":"2016-07-30T00:19:00.000","level":"asleep","seconds":1260},{"dateTime":"2016-07-30T00:40:00.000","level":"restless","seconds":180},{"dateTime":"2016-07-30T00:43:00.000","level":"asleep","seconds":1020},{"dateTime":"2016-07-30T01:00:00.000","level":"restless","seconds":240},{"dateTime":"2016-07-30T01:04:00.000","level":"awake","seconds":60},{"dateTime":"2016-07-30T01:05:00.000","level":"asleep","seconds":960},{"dateTime":"2016-07-30T01:21:00.000","level":"restless","seconds":120},{"dateTime":"2016-07-30T01:23:00.000","level":"awake","seconds":60},{"dateTime":"2016-07-30T01:24:00.000","level":"restless","seconds":180},{"dateTime":"2016-07-30T01:27:00.000","level":"asleep","seconds":4140},{"dateTime":"2016-07-30T02:36:00.000","level":"restless","seconds":120},{"dateTime":"2016-07-30T02:38:00.000","level":"asleep","seconds":1020},{"dateTime":"2016-07-30T02:55:00.000","level":"restless","seconds":120},{"dateTime":"2016-07-30T02:57:00.000","level":"asleep","seconds":420},{"dateTime":"2016-07-30T03:04:00.000","level":"restless","seconds":60},{"dateTime":"2016-07-30T03:05:00.000","level":"asleep","seconds":300},{"dateTime":"2016-07-30T03:10:00.000","level":"restless","seconds":240},{"dateTime":"2016-07-30T03:14:00.000","level":"asleep","seconds":11760},{"dateTime":"2016-07-30T06:30:00.000","level":"restless","seconds":180},{"dateTime":"2016-07-30T06:33:00.000","level":"asleep","seconds":60},{"dateTime":"2016-07-30T06:34:00.000","level":"restless","seconds":60},{"dateTime":"2016-07-30T06:35:00.000","level":"asleep","seconds":60},{"dateTime":"2016-07-30T06:36:00.000","level":"restless","seconds":180},{"dateTime":"2016-07-30T06:39:00.000","level":"asleep","seconds":5160}],"summary":{"asleep":{"count":0,"minutes":489},"awake":{"count":3,"minutes":3},"restless":{"count":13,"minutes":33}}},"logId":12234270230,"minutesAfterWakeup":0,"minutesAsleep":489,"minutesAwake":36,"minutesToFallAsleep":0,"startTime":"2016-07-29T23:20:00.000","timeInBed":525,"type":"classic"}]}
```
