## Supplementary Data 2 for "Digital phenotyping by consumer wearables identifies sleep-associated markers of cardiovascular disease risk and biological aging": SleepDetailed_0716-0056-NHC.json

```
{"sleep":[{"dateOfSleep":"2017-03-28","duration":24900000,"efficiency":98,"endTime":"2017-03-28T08:21:00.000","infoCode":0,"levels":{"data":[{"dateTime":"2017-03-28T01:25:30.000","level":"asleep","seconds":2040},{"dateTime":"2017-03-28T01:59:30.000","level":"restless","seconds":60},{"dateTime":"2017-03-28T02:00:30.000","level":"asleep","seconds":17700},{"dateTime":"2017-03-28T06:55:30.000","level":"restless","seconds":360},{"dateTime":"2017-03-28T07:01:30.000","level":"asleep","seconds":4740}],"summary":{"asleep":{"count":0,"minutes":408},"awake":{"count":0,"minutes":0},"restless":{"count":2,"minutes":7}}},"logId":14196637138,"minutesAfterWakeup":0,"minutesAsleep":408,"minutesAwake":7,"minutesToFallAsleep":0,"startTime":"2017-03-28T01:25:30.000","timeInBed":415,"type":"classic"},{"dateOfSleep":"2017-03-27","duration":23040000,"efficiency":93,"endTime":"2017-03-27T06:32:30.000","infoCode":0,"levels":{"data":[{"dateTime":"2017-03-27T00:08:30.000","level":"restless","seconds":180},{"dateTime":"2017-03-27T00:11:30.000","level":"awake","seconds":180},{"dateTime":"2017-03-27T00:14:30.000","level":"restless","seconds":60},{"dateTime":"2017-03-27T00:15:30.000","level":"asleep","seconds":5460},{"dateTime":"2017-03-27T01:46:30.000","level":"restless","seconds":60},{"dateTime":"2017-03-27T01:47:30.000","level":"asleep","seconds":9900},{"dateTime":"2017-03-27T04:32:30.000","level":"restless","seconds":120},{"dateTime":"2017-03-27T04:34:30.000","level":"asleep","seconds":120},{"dateTime":"2017-03-27T04:36:30.000","level":"restless","seconds":60},{"dateTime":"2017-03-27T04:37:30.000","level":"asleep","seconds":780},{"dateTime":"2017-03-27T04:50:30.000","level":"restless","seconds":60},{"dateTime":"2017-03-27T04:51:30.000","level":"asleep","seconds":4440},{"dateTime":"2017-03-27T06:05:30.000","level":"restless","seconds":60},{"dateTime":"2017-03-27T06:06:30.000","level":"asleep","seconds":120},{"dateTime":"2017-03-27T06:08:30.000","level":"restless","seconds":60},{"dateTime":"2017-03-27T06:09:30.000","level":"asleep","seconds":480},{"dateTime":"2017-03-27T06:17:30.000","level":"restless","seconds":180},{"dateTime":"2017-03-27T06:20:30.000","level":"asleep","seconds":60},{"dateTime":"2017-03-27T06:21:30.000","level":"restless","seconds":180},{"dateTime":"2017-03-27T06:24:30.000","level":"asleep","seconds":60},{"dateTime":"2017-03-27T06:25:30.000","level":"restless","seconds":360},{"dateTime":"2017-03-27T06:31:30.000","level":"asleep","seconds":60}],"summary":{"asleep":{"count":0,"minutes":358},"awake":{"count":1,"minutes":3},"restless":{"count":11,"minutes":23}}},"logId":14196637137,"minutesAfterWakeup":0,"minutesAsleep":358,"minutesAwake":26,"minutesToFallAsleep":0,"startTime":"2017-03-27T00:08:30.000","timeInBed":384,"type":"classic"},{"dateOfSleep":"2017-03-26","duration":24480000,"efficiency":93,"endTime":"2017-03-26T07:18:30.000","infoCode":0,"levels":{"data":[{"dateTime":"2017-03-26T00:30:30.000","level":"awake","seconds":60},{"dateTime":"2017-03-26T00:31:30.000","level":"restless","seconds":120},{"dateTime":"2017-03-26T00:33:30.000","level":"asleep","seconds":8220},{"dateTime":"2017-03-26T02:50:30.000","level":"restless","seconds":60},{"dateTime":"2017-03-26T02:51:30.000","level":"asleep","seconds":60},{"dateTime":"2017-03-26T02:52:30.000","level":"restless","seconds":180},{"dateTime":"2017-03-26T02:55:30.000","level":"asleep","seconds":60},{"dateTime":"2017-03-26T02:56:30.000","level":"restless","seconds":360},{"dateTime":"2017-03-26T03:02:30.000","level":"asleep","seconds":60},{"dateTime":"2017-03-26T03:03:30.000","level":"restless","seconds":180},{"dateTime":"2017-03-26T03:06:30.000","level":"asleep","seconds":60},{"dateTime":"2017-03-26T03:07:30.000","level":"restless","seconds":120},{"dateTime":"2017-03-26T03:09:30.000","level":"awake","seconds":60},{"dateTime":"2017-03-26T03:10:30.000","level":"asleep","seconds":9060},{"dateTime":"2017-03-26T05:41:30.000","level":"restless","seconds":120},{"dateTime":"2017-03-26T05:43:30.000","level":"asleep","seconds":120},{"dateTime":"2017-03-26T05:45:30.000","level":"restless","seconds":60},{"dateTime":"2017-03-26T05:46:30.000","level":"asleep","seconds":1500},{"dateTime":"2017-03-26T06:11:30.000","level":"restless","seconds":300},{"dateTime":"2017-03-26T06:16:30.000","level":"asleep","seconds":3660},{"dateTime":"2017-03-26T07:17:30.000","level":"restless","seconds":60}],"summary":{"asleep":{"count":0,"minutes":380},"awake":{"count":2,"minutes":2},"restless":{"count":10,"minutes":26}}},"logId":14196637136,"minutesAfterWakeup":1,"minutesAsleep":380,"minutesAwake":27,"minutesToFallAsleep":0,"startTime":"2017-03-26T00:30:30.000","timeInBed":408,"type":"classic"},{"dateOfSleep":"2017-03-25","duration":26940000,"efficiency":98,"endTime":"2017-03-25T08:51:30.000","infoCode":0,"levels":{"data":[{"dateTime":"2017-03-25T01:22:00.000","level":"asleep","seconds":5640},{"dateTime":"2017-03-25T02:56:00.000","level":"restless","seconds":180},{"dateTime":"2017-03-25T02:59:00.000","level":"asleep","seconds":2040},{"dateTime":"2017-03-25T03:33:00.000","level":"restless","seconds":120},{"dateTime":"2017-03-25T03:35:00.000","level":"asleep","seconds":3840},{"dateTime":"2017-03-25T04:39:00.000","level":"restless","seconds":120},{"dateTime":"2017-03-25T04:41:00.000","level":"asleep","seconds":14700},{"dateTime":"2017-03-25T08:46:00.000","level":"restless","seconds":180},{"dateTime":"2017-03-25T08:49:00.000","level":"asleep","seconds":60},{"dateTime":"2017-03-25T08:50:00.000","level":"restless","seconds":60}],"summary":{"asleep":{"count":0,"minutes":438},"awake":{"count":0,"minutes":0},"restless":{"count":5,"minutes":11}}},"logId":14196637135,"minutesAfterWakeup":1,"minutesAsleep":438,"minutesAwake":10,"minutesToFallAsleep":0,"startTime":"2017-03-25T01:22:00.000","timeInBed":449,"type":"classic"},{"dateOfSleep":"2017-03-24","duration":23880000,"efficiency":96,"endTime":"2017-03-24T07:18:00.000","infoCode":0,"levels":{"data":[{"dateTime":"2017-03-24T00:39:30.000","level":"asleep","seconds":2520},{"dateTime":"2017-03-24T01:21:30.000","level":"restless","seconds":180},{"dateTime":"2017-03-24T01:24:30.000","level":"asleep","seconds":6480},{"dateTime":"2017-03-24T03:12:30.000","level":"restless","seconds":60},{"dateTime":"2017-03-24T03:13:30.000","level":"asleep","seconds":180},{"dateTime":"2017-03-24T03:16:30.000","level":"restless","seconds":60},{"dateTime":"2017-03-24T03:17:30.000","level":"asleep","seconds":180},{"dateTime":"2017-03-24T03:20:30.000","level":"restless","seconds":60},{"dateTime":"2017-03-24T03:21:30.000","level":"asleep","seconds":60},{"dateTime":"2017-03-24T03:22:30.000","level":"restless","seconds":60},{"dateTime":"2017-03-24T03:23:30.000","level":"asleep","seconds":60},{"dateTime":"2017-03-24T03:24:30.000","level":"restless","seconds":180},{"dateTime":"2017-03-24T03:27:30.000","level":"asleep","seconds":2160},{"dateTime":"2017-03-24T04:03:30.000","level":"restless","seconds":60},{"dateTime":"2017-03-24T04:04:30.000","level":"asleep","seconds":180},{"dateTime":"2017-03-24T04:07:30.000","level":"restless","seconds":60},{"dateTime":"2017-03-24T04:08:30.000","level":"asleep","seconds":4380},{"dateTime":"2017-03-24T05:21:30.000","level":"restless","seconds":180},{"dateTime":"2017-03-24T05:24:30.000","level":"asleep","seconds":60},{"dateTime":"2017-03-24T05:25:30.000","level":"restless","seconds":60},{"dateTime":"2017-03-24T05:26:30.000","level":"asleep","seconds":6660}],"summary":{"asleep":{"count":0,"minutes":382},"awake":{"count":0,"minutes":0},"restless":{"count":10,"minutes":16}}},"logId":14196637134,"minutesAfterWakeup":0,"minutesAsleep":382,"minutesAwake":16,"minutesToFallAsleep":0,"startTime":"2017-03-24T00:39:30.000","timeInBed":398,"type":"classic"},{"dateOfSleep":"2017-03-23","duration":26220000,"efficiency":89,"endTime":"2017-03-23T08:42:30.000","infoCode":0,"levels":{"data":[{"dateTime":"2017-03-23T01:25:30.000","level":"asleep","seconds":120},{"dateTime":"2017-03-23T01:27:30.000","level":"restless","seconds":180},{"dateTime":"2017-03-23T01:30:30.000","level":"asleep","seconds":60},{"dateTime":"2017-03-23T01:31:30.000","level":"restless","seconds":360},{"dateTime":"2017-03-23T01:37:30.000","level":"awake","seconds":60},{"dateTime":"2017-03-23T01:38:30.000","level":"restless","seconds":120},{"dateTime":"2017-03-23T01:40:30.000","level":"asleep","seconds":1680},{"dateTime":"2017-03-23T02:08:30.000","level":"restless","seconds":120},{"dateTime":"2017-03-23T02:10:30.000","level":"asleep","seconds":1260},{"dateTime":"2017-03-23T02:31:30.000","level":"restless","seconds":60},{"dateTime":"2017-03-23T02:32:30.000","level":"asleep","seconds":3120},{"dateTime":"2017-03-23T03:24:30.000","level":"restless","seconds":60},{"dateTime":"2017-03-23T03:25:30.000","level":"asleep","seconds":11460},{"dateTime":"2017-03-23T06:36:30.000","level":"restless","seconds":120},{"dateTime":"2017-03-23T06:38:30.000","level":"asleep","seconds":60},{"dateTime":"2017-03-23T06:39:30.000","level":"restless","seconds":120},{"dateTime":"2017-03-23T06:41:30.000","level":"awake","seconds":240},{"dateTime":"2017-03-23T06:45:30.000","level":"restless","seconds":360},{"dateTime":"2017-03-23T06:51:30.000","level":"awake","seconds":60},{"dateTime":"2017-03-23T06:52:30.000","level":"restless","seconds":120},{"dateTime":"2017-03-23T06:54:30.000","level":"asleep","seconds":600},{"dateTime":"2017-03-23T07:04:30.000","level":"restless","seconds":780},{"dateTime":"2017-03-23T07:17:30.000","level":"asleep","seconds":840},{"dateTime":"2017-03-23T07:31:30.000","level":"restless","seconds":120},{"dateTime":"2017-03-23T07:33:30.000","level":"asleep","seconds":60},{"dateTime":"2017-03-23T07:34:30.000","level":"restless","seconds":60},{"dateTime":"2017-03-23T07:35:30.000","level":"asleep","seconds":3840},{"dateTime":"2017-03-23T08:39:30.000","level":"restless","seconds":180}],"summary":{"asleep":{"count":0,"minutes":385},"awake":{"count":3,"minutes":6},"restless":{"count":14,"minutes":46}}},"logId":14196637133,"minutesAfterWakeup":3,"minutesAsleep":385,"minutesAwake":49,"minutesToFallAsleep":0,"startTime":"2017-03-23T01:25:30.000","timeInBed":437,"type":"classic"}]}
```
