## Supplementary Data 2 for "Digital phenotyping by consumer wearables identifies sleep-associated markers of cardiovascular disease risk and biological aging": SleepDetailed_0716-0063-NHC.json

```
{"sleep":[{"dateOfSleep":"2017-10-26","duration":19380000,"efficiency":97,"endTime":"2017-10-26T04:55:30.000","infoCode":0,"levels":{"data":[{"dateTime":"2017-10-25T23:32:00.000","level":"asleep","seconds":4860},{"dateTime":"2017-10-26T00:53:00.000","level":"restless","seconds":420},{"dateTime":"2017-10-26T01:00:00.000","level":"asleep","seconds":4260},{"dateTime":"2017-10-26T02:11:00.000","level":"restless","seconds":60},{"dateTime":"2017-10-26T02:12:00.000","level":"asleep","seconds":9660},{"dateTime":"2017-10-26T04:53:00.000","level":"restless","seconds":60},{"dateTime":"2017-10-26T04:54:00.000","level":"asleep","seconds":60}],"summary":{"asleep":{"count":0,"minutes":314},"awake":{"count":0,"minutes":0},"restless":{"count":3,"minutes":9}}},"logId":16163310003,"minutesAfterWakeup":0,"minutesAsleep":314,"minutesAwake":9,"minutesToFallAsleep":0,"startTime":"2017-10-25T23:32:00.000","timeInBed":323,"type":"classic"},{"dateOfSleep":"2017-10-25","duration":22620000,"efficiency":96,"endTime":"2017-10-25T05:18:00.000","infoCode":0,"levels":{"data":[{"dateTime":"2017-10-24T23:00:30.000","level":"awake","seconds":120},{"dateTime":"2017-10-24T23:02:30.000","level":"restless","seconds":60},{"dateTime":"2017-10-24T23:03:30.000","level":"asleep","seconds":16440},{"dateTime":"2017-10-25T03:37:30.000","level":"restless","seconds":180},{"dateTime":"2017-10-25T03:40:30.000","level":"asleep","seconds":2280},{"dateTime":"2017-10-25T04:18:30.000","level":"restless","seconds":60},{"dateTime":"2017-10-25T04:19:30.000","level":"asleep","seconds":60},{"dateTime":"2017-10-25T04:20:30.000","level":"restless","seconds":120},{"dateTime":"2017-10-25T04:22:30.000","level":"awake","seconds":60},{"dateTime":"2017-10-25T04:23:30.000","level":"restless","seconds":60},{"dateTime":"2017-10-25T04:24:30.000","level":"awake","seconds":60},{"dateTime":"2017-10-25T04:25:30.000","level":"restless","seconds":120},{"dateTime":"2017-10-25T04:27:30.000","level":"asleep","seconds":1860},{"dateTime":"2017-10-25T04:58:30.000","level":"restless","seconds":720},{"dateTime":"2017-10-25T05:10:30.000","level":"awake","seconds":360},{"dateTime":"2017-10-25T05:16:30.000","level":"restless","seconds":60}],"summary":{"asleep":{"count":0,"minutes":344},"awake":{"count":4,"minutes":10},"restless":{"count":8,"minutes":23}}},"logId":16163310002,"minutesAfterWakeup":19,"minutesAsleep":344,"minutesAwake":14,"minutesToFallAsleep":0,"startTime":"2017-10-24T23:00:30.000","timeInBed":377,"type":"classic"},{"dateOfSleep":"2017-10-24","duration":19380000,"efficiency":97,"endTime":"2017-10-24T05:03:00.000","infoCode":0,"levels":{"data":[{"dateTime":"2017-10-23T23:40:00.000","level":"asleep","seconds":9840},{"dateTime":"2017-10-24T02:24:00.000","level":"restless","seconds":60},{"dateTime":"2017-10-24T02:25:00.000","level":"asleep","seconds":5880},{"dateTime":"2017-10-24T04:03:00.000","level":"restless","seconds":360},{"dateTime":"2017-10-24T04:09:00.000","level":"asleep","seconds":60},{"dateTime":"2017-10-24T04:10:00.000","level":"restless","seconds":60},{"dateTime":"2017-10-24T04:11:00.000","level":"asleep","seconds":2820},{"dateTime":"2017-10-24T04:58:00.000","level":"restless","seconds":300}],"summary":{"asleep":{"count":0,"minutes":310},"awake":{"count":0,"minutes":0},"restless":{"count":4,"minutes":13}}},"logId":16163310001,"minutesAfterWakeup":5,"minutesAsleep":310,"minutesAwake":8,"minutesToFallAsleep":0,"startTime":"2017-10-23T23:40:00.000","timeInBed":323,"type":"classic"},{"dateOfSleep":"2017-10-23","duration":22920000,"efficiency":98,"endTime":"2017-10-23T05:09:30.000","infoCode":0,"levels":{"data":[{"dateTime":"2017-10-22T22:47:30.000","level":"asleep","seconds":13500},{"dateTime":"2017-10-23T02:32:30.000","level":"restless","seconds":60},{"dateTime":"2017-10-23T02:33:30.000","level":"asleep","seconds":2340},{"dateTime":"2017-10-23T03:12:30.000","level":"restless","seconds":240},{"dateTime":"2017-10-23T03:16:30.000","level":"asleep","seconds":5220},{"dateTime":"2017-10-23T04:43:30.000","level":"restless","seconds":120},{"dateTime":"2017-10-23T04:45:30.000","level":"asleep","seconds":1020},{"dateTime":"2017-10-23T05:02:30.000","level":"restless","seconds":420}],"summary":{"asleep":{"count":0,"minutes":368},"awake":{"count":0,"minutes":0},"restless":{"count":4,"minutes":14}}},"logId":16163310000,"minutesAfterWakeup":7,"minutesAsleep":368,"minutesAwake":7,"minutesToFallAsleep":0,"startTime":"2017-10-22T22:47:30.000","timeInBed":382,"type":"classic"},{"dateOfSleep":"2017-10-22","duration":4380000,"efficiency":82,"endTime":"2017-10-22T16:49:30.000","infoCode":0,"levels":{"data":[{"dateTime":"2017-10-22T15:36:30.000","level":"asleep","seconds":1260},{"dateTime":"2017-10-22T15:57:30.000","level":"restless","seconds":180},{"dateTime":"2017-10-22T16:00:30.000","level":"asleep","seconds":1020},{"dateTime":"2017-10-22T16:17:30.000","level":"awake","seconds":60},{"dateTime":"2017-10-22T16:18:30.000","level":"restless","seconds":240},{"dateTime":"2017-10-22T16:22:30.000","level":"asleep","seconds":1080},{"dateTime":"2017-10-22T16:40:30.000","level":"restless","seconds":240},{"dateTime":"2017-10-22T16:44:30.000","level":"asleep","seconds":60},{"dateTime":"2017-10-22T16:45:30.000","level":"awake","seconds":60},{"dateTime":"2017-10-22T16:46:30.000","level":"asleep","seconds":180}],"summary":{"asleep":{"count":0,"minutes":60},"awake":{"count":2,"minutes":2},"restless":{"count":3,"minutes":11}}},"logId":16163309999,"minutesAfterWakeup":0,"minutesAsleep":60,"minutesAwake":13,"minutesToFallAsleep":0,"startTime":"2017-10-22T15:36:30.000","timeInBed":73,"type":"classic"},{"dateOfSleep":"2017-10-22","duration":25740000,"efficiency":93,"endTime":"2017-10-22T05:51:00.000","infoCode":0,"levels":{"data":[{"dateTime":"2017-10-21T22:42:00.000","level":"asleep","seconds":360},{"dateTime":"2017-10-21T22:48:00.000","level":"restless","seconds":120},{"dateTime":"2017-10-21T22:50:00.000","level":"awake","seconds":300},{"dateTime":"2017-10-21T22:55:00.000","level":"restless","seconds":120},{"dateTime":"2017-10-21T22:57:00.000","level":"asleep","seconds":1200},{"dateTime":"2017-10-21T23:17:00.000","level":"restless","seconds":60},{"dateTime":"2017-10-21T23:18:00.000","level":"asleep","seconds":180},{"dateTime":"2017-10-21T23:21:00.000","level":"restless","seconds":60},{"dateTime":"2017-10-21T23:22:00.000","level":"asleep","seconds":960},{"dateTime":"2017-10-21T23:38:00.000","level":"restless","seconds":180},{"dateTime":"2017-10-21T23:41:00.000","level":"asleep","seconds":60},{"dateTime":"2017-10-21T23:42:00.000","level":"restless","seconds":120},{"dateTime":"2017-10-21T23:44:00.000","level":"asleep","seconds":14940},{"dateTime":"2017-10-22T03:53:00.000","level":"restless","seconds":60},{"dateTime":"2017-10-22T03:54:00.000","level":"asleep","seconds":6060},{"dateTime":"2017-10-22T05:35:00.000","level":"restless","seconds":240},{"dateTime":"2017-10-22T05:39:00.000","level":"awake","seconds":240},{"dateTime":"2017-10-22T05:43:00.000","level":"restless","seconds":180},{"dateTime":"2017-10-22T05:46:00.000","level":"asleep","seconds":60},{"dateTime":"2017-10-22T05:47:00.000","level":"restless","seconds":60},{"dateTime":"2017-10-22T05:48:00.000","level":"asleep","seconds":180}],"summary":{"asleep":{"count":0,"minutes":400},"awake":{"count":2,"minutes":9},"restless":{"count":10,"minutes":20}}},"logId":16163309998,"minutesAfterWakeup":0,"minutesAsleep":400,"minutesAwake":29,"minutesToFallAsleep":0,"startTime":"2017-10-21T22:42:00.000","timeInBed":429,"type":"classic"},{"dateOfSleep":"2017-10-21","duration":10560000,"efficiency":95,"endTime":"2017-10-21T06:37:30.000","infoCode":0,"levels":{"data":[{"dateTime":"2017-10-21T03:41:00.000","level":"asleep","seconds":4320},{"dateTime":"2017-10-21T04:53:00.000","level":"restless","seconds":60},{"dateTime":"2017-10-21T04:54:00.000","level":"asleep","seconds":60},{"dateTime":"2017-10-21T04:55:00.000","level":"restless","seconds":120},{"dateTime":"2017-10-21T04:57:00.000","level":"awake","seconds":240},{"dateTime":"2017-10-21T05:01:00.000","level":"restless","seconds":120},{"dateTime":"2017-10-21T05:03:00.000","level":"asleep","seconds":5640}],"summary":{"asleep":{"count":0,"minutes":167},"awake":{"count":1,"minutes":4},"restless":{"count":3,"minutes":5}}},"logId":16163309997,"minutesAfterWakeup":0,"minutesAsleep":167,"minutesAwake":9,"minutesToFallAsleep":0,"startTime":"2017-10-21T03:41:00.000","timeInBed":176,"type":"classic"}]}
```
