## Supplementary Data 2 for "Digital phenotyping by consumer wearables identifies sleep-associated markers of cardiovascular disease risk and biological aging": SleepDetailed_0716-0064-NHC.json

```
{"sleep":[{"dateOfSleep":"2017-02-28","duration":24540000,"efficiency":93,"endTime":"2017-02-28T05:04:30.000","infoCode":0,"levels":{"data":[{"dateTime":"2017-02-27T22:15:00.000","level":"awake","seconds":120},{"dateTime":"2017-02-27T22:17:00.000","level":"restless","seconds":60},{"dateTime":"2017-02-27T22:18:00.000","level":"asleep","seconds":1260},{"dateTime":"2017-02-27T22:39:00.000","level":"restless","seconds":120},{"dateTime":"2017-02-27T22:41:00.000","level":"asleep","seconds":60},{"dateTime":"2017-02-27T22:42:00.000","level":"restless","seconds":300},{"dateTime":"2017-02-27T22:47:00.000","level":"asleep","seconds":2100},{"dateTime":"2017-02-27T23:22:00.000","level":"restless","seconds":60},{"dateTime":"2017-02-27T23:23:00.000","level":"asleep","seconds":180},{"dateTime":"2017-02-27T23:26:00.000","level":"restless","seconds":60},{"dateTime":"2017-02-27T23:27:00.000","level":"asleep","seconds":4320},{"dateTime":"2017-02-28T00:39:00.000","level":"restless","seconds":180},{"dateTime":"2017-02-28T00:42:00.000","level":"asleep","seconds":4440},{"dateTime":"2017-02-28T01:56:00.000","level":"restless","seconds":120},{"dateTime":"2017-02-28T01:58:00.000","level":"asleep","seconds":2640},{"dateTime":"2017-02-28T02:42:00.000","level":"restless","seconds":180},{"dateTime":"2017-02-28T02:45:00.000","level":"asleep","seconds":60},{"dateTime":"2017-02-28T02:46:00.000","level":"restless","seconds":60},{"dateTime":"2017-02-28T02:47:00.000","level":"asleep","seconds":900},{"dateTime":"2017-02-28T03:02:00.000","level":"restless","seconds":120},{"dateTime":"2017-02-28T03:04:00.000","level":"asleep","seconds":1740},{"dateTime":"2017-02-28T03:33:00.000","level":"restless","seconds":60},{"dateTime":"2017-02-28T03:34:00.000","level":"asleep","seconds":1800},{"dateTime":"2017-02-28T04:04:00.000","level":"restless","seconds":180},{"dateTime":"2017-02-28T04:07:00.000","level":"asleep","seconds":60},{"dateTime":"2017-02-28T04:08:00.000","level":"restless","seconds":60},{"dateTime":"2017-02-28T04:09:00.000","level":"asleep","seconds":3300}],"summary":{"asleep":{"count":0,"minutes":381},"awake":{"count":1,"minutes":2},"restless":{"count":13,"minutes":26}}},"logId":13941904472,"minutesAfterWakeup":0,"minutesAsleep":381,"minutesAwake":28,"minutesToFallAsleep":0,"startTime":"2017-02-27T22:15:00.000","timeInBed":409,"type":"classic"},{"dateOfSleep":"2017-02-27","duration":26220000,"efficiency":97,"endTime":"2017-02-27T05:36:30.000","infoCode":0,"levels":{"data":[{"dateTime":"2017-02-26T22:19:30.000","level":"awake","seconds":120},{"dateTime":"2017-02-26T22:21:30.000","level":"restless","seconds":60},{"dateTime":"2017-02-26T22:22:30.000","level":"asleep","seconds":3300},{"dateTime":"2017-02-26T23:17:30.000","level":"restless","seconds":60},{"dateTime":"2017-02-26T23:18:30.000","level":"asleep","seconds":8820},{"dateTime":"2017-02-27T01:45:30.000","level":"restless","seconds":120},{"dateTime":"2017-02-27T01:47:30.000","level":"asleep","seconds":3300},{"dateTime":"2017-02-27T02:42:30.000","level":"restless","seconds":60},{"dateTime":"2017-02-27T02:43:30.000","level":"asleep","seconds":3660},{"dateTime":"2017-02-27T03:44:30.000","level":"restless","seconds":420},{"dateTime":"2017-02-27T03:51:30.000","level":"asleep","seconds":6300}],"summary":{"asleep":{"count":0,"minutes":423},"awake":{"count":1,"minutes":2},"restless":{"count":5,"minutes":12}}},"logId":13941904471,"minutesAfterWakeup":0,"minutesAsleep":423,"minutesAwake":14,"minutesToFallAsleep":0,"startTime":"2017-02-26T22:19:30.000","timeInBed":437,"type":"classic"},{"dateOfSleep":"2017-02-26","duration":24060000,"efficiency":97,"endTime":"2017-02-26T05:22:30.000","infoCode":0,"levels":{"data":[{"dateTime":"2017-02-25T22:41:00.000","level":"restless","seconds":120},{"dateTime":"2017-02-25T22:43:00.000","level":"asleep","seconds":2820},{"dateTime":"2017-02-25T23:30:00.000","level":"restless","seconds":60},{"dateTime":"2017-02-25T23:31:00.000","level":"asleep","seconds":4560},{"dateTime":"2017-02-26T00:47:00.000","level":"restless","seconds":180},{"dateTime":"2017-02-26T00:50:00.000","level":"asleep","seconds":60},{"dateTime":"2017-02-26T00:51:00.000","level":"restless","seconds":60},{"dateTime":"2017-02-26T00:52:00.000","level":"asleep","seconds":1980},{"dateTime":"2017-02-26T01:25:00.000","level":"restless","seconds":60},{"dateTime":"2017-02-26T01:26:00.000","level":"asleep","seconds":180},{"dateTime":"2017-02-26T01:29:00.000","level":"restless","seconds":60},{"dateTime":"2017-02-26T01:30:00.000","level":"asleep","seconds":7860},{"dateTime":"2017-02-26T03:41:00.000","level":"restless","seconds":60},{"dateTime":"2017-02-26T03:42:00.000","level":"asleep","seconds":5820},{"dateTime":"2017-02-26T05:19:00.000","level":"restless","seconds":60},{"dateTime":"2017-02-26T05:20:00.000","level":"asleep","seconds":120}],"summary":{"asleep":{"count":0,"minutes":390},"awake":{"count":0,"minutes":0},"restless":{"count":8,"minutes":11}}},"logId":13941904470,"minutesAfterWakeup":0,"minutesAsleep":390,"minutesAwake":11,"minutesToFallAsleep":0,"startTime":"2017-02-25T22:41:00.000","timeInBed":401,"type":"classic"},{"dateOfSleep":"2017-02-25","duration":30960000,"efficiency":95,"endTime":"2017-02-25T07:02:30.000","infoCode":0,"levels":{"data":[{"dateTime":"2017-02-24T22:26:30.000","level":"awake","seconds":120},{"dateTime":"2017-02-24T22:28:30.000","level":"asleep","seconds":840},{"dateTime":"2017-02-24T22:42:30.000","level":"restless","seconds":180},{"dateTime":"2017-02-24T22:45:30.000","level":"asleep","seconds":720},{"dateTime":"2017-02-24T22:57:30.000","level":"restless","seconds":120},{"dateTime":"2017-02-24T22:59:30.000","level":"asleep","seconds":180},{"dateTime":"2017-02-24T23:02:30.000","level":"restless","seconds":60},{"dateTime":"2017-02-24T23:03:30.000","level":"asleep","seconds":1260},{"dateTime":"2017-02-24T23:24:30.000","level":"restless","seconds":180},{"dateTime":"2017-02-24T23:27:30.000","level":"asleep","seconds":3660},{"dateTime":"2017-02-25T00:28:30.000","level":"restless","seconds":120},{"dateTime":"2017-02-25T00:30:30.000","level":"asleep","seconds":120},{"dateTime":"2017-02-25T00:32:30.000","level":"restless","seconds":60},{"dateTime":"2017-02-25T00:33:30.000","level":"asleep","seconds":7620},{"dateTime":"2017-02-25T02:40:30.000","level":"restless","seconds":360},{"dateTime":"2017-02-25T02:46:30.000","level":"asleep","seconds":11700},{"dateTime":"2017-02-25T06:01:30.000","level":"restless","seconds":60},{"dateTime":"2017-02-25T06:02:30.000","level":"asleep","seconds":960},{"dateTime":"2017-02-25T06:18:30.000","level":"restless","seconds":60},{"dateTime":"2017-02-25T06:19:30.000","level":"asleep","seconds":180},{"dateTime":"2017-02-25T06:22:30.000","level":"restless","seconds":60},{"dateTime":"2017-02-25T06:23:30.000","level":"asleep","seconds":840},{"dateTime":"2017-02-25T06:37:30.000","level":"restless","seconds":60},{"dateTime":"2017-02-25T06:38:30.000","level":"asleep","seconds":300},{"dateTime":"2017-02-25T06:43:30.000","level":"restless","seconds":120},{"dateTime":"2017-02-25T06:45:30.000","level":"asleep","seconds":180},{"dateTime":"2017-02-25T06:48:30.000","level":"restless","seconds":60},{"dateTime":"2017-02-25T06:49:30.000","level":"asleep","seconds":540},{"dateTime":"2017-02-25T06:58:30.000","level":"restless","seconds":240}],"summary":{"asleep":{"count":0,"minutes":485},"awake":{"count":1,"minutes":2},"restless":{"count":14,"minutes":29}}},"logId":13941904469,"minutesAfterWakeup":4,"minutesAsleep":485,"minutesAwake":27,"minutesToFallAsleep":0,"startTime":"2017-02-24T22:26:30.000","timeInBed":516,"type":"classic"}]}
```
