## Supplementary Data 2 for "Digital phenotyping by consumer wearables identifies sleep-associated markers of cardiovascular disease risk and biological aging": SleepDetailed_0717-0003-NHC.json

```
{"sleep":[{"dateOfSleep":"2017-08-10","duration":30180000,"efficiency":93,"endTime":"2017-08-10T11:04:00.000","infoCode":0,"levels":{"data":[{"dateTime":"2017-08-10T02:41:00.000","level":"asleep","seconds":11340},{"dateTime":"2017-08-10T05:50:00.000","level":"restless","seconds":120},{"dateTime":"2017-08-10T05:52:00.000","level":"asleep","seconds":480},{"dateTime":"2017-08-10T06:00:00.000","level":"restless","seconds":60},{"dateTime":"2017-08-10T06:01:00.000","level":"awake","seconds":60},{"dateTime":"2017-08-10T06:02:00.000","level":"restless","seconds":120},{"dateTime":"2017-08-10T06:04:00.000","level":"asleep","seconds":300},{"dateTime":"2017-08-10T06:09:00.000","level":"awake","seconds":120},{"dateTime":"2017-08-10T06:11:00.000","level":"restless","seconds":60},{"dateTime":"2017-08-10T06:12:00.000","level":"awake","seconds":180},{"dateTime":"2017-08-10T06:15:00.000","level":"asleep","seconds":1020},{"dateTime":"2017-08-10T06:32:00.000","level":"awake","seconds":60},{"dateTime":"2017-08-10T06:33:00.000","level":"asleep","seconds":120},{"dateTime":"2017-08-10T06:35:00.000","level":"awake","seconds":120},{"dateTime":"2017-08-10T06:37:00.000","level":"restless","seconds":60},{"dateTime":"2017-08-10T06:38:00.000","level":"awake","seconds":60},{"dateTime":"2017-08-10T06:39:00.000","level":"restless","seconds":120},{"dateTime":"2017-08-10T06:41:00.000","level":"awake","seconds":60},{"dateTime":"2017-08-10T06:42:00.000","level":"asleep","seconds":60},{"dateTime":"2017-08-10T06:43:00.000","level":"restless","seconds":240},{"dateTime":"2017-08-10T06:47:00.000","level":"awake","seconds":120},{"dateTime":"2017-08-10T06:49:00.000","level":"asleep","seconds":120},{"dateTime":"2017-08-10T06:51:00.000","level":"restless","seconds":360},{"dateTime":"2017-08-10T06:57:00.000","level":"asleep","seconds":8880},{"dateTime":"2017-08-10T09:25:00.000","level":"restless","seconds":120},{"dateTime":"2017-08-10T09:27:00.000","level":"asleep","seconds":4380},{"dateTime":"2017-08-10T10:40:00.000","level":"restless","seconds":120},{"dateTime":"2017-08-10T10:42:00.000","level":"asleep","seconds":1320}],"summary":{"asleep":{"count":0,"minutes":467},"awake":{"count":8,"minutes":13},"restless":{"count":10,"minutes":23}}},"logId":15475891959,"minutesAfterWakeup":0,"minutesAsleep":467,"minutesAwake":36,"minutesToFallAsleep":0,"startTime":"2017-08-10T02:41:00.000","timeInBed":503,"type":"classic"},{"dateOfSleep":"2017-08-09","duration":16620000,"efficiency":95,"endTime":"2017-08-09T05:44:30.000","infoCode":0,"levels":{"data":[{"dateTime":"2017-08-09T01:07:00.000","level":"restless","seconds":60},{"dateTime":"2017-08-09T01:08:00.000","level":"asleep","seconds":3360},{"dateTime":"2017-08-09T02:04:00.000","level":"restless","seconds":60},{"dateTime":"2017-08-09T02:05:00.000","level":"asleep","seconds":1260},{"dateTime":"2017-08-09T02:26:00.000","level":"restless","seconds":120},{"dateTime":"2017-08-09T02:28:00.000","level":"asleep","seconds":1860},{"dateTime":"2017-08-09T02:59:00.000","level":"restless","seconds":60},{"dateTime":"2017-08-09T03:00:00.000","level":"asleep","seconds":3540},{"dateTime":"2017-08-09T03:59:00.000","level":"restless","seconds":60},{"dateTime":"2017-08-09T04:00:00.000","level":"asleep","seconds":180},{"dateTime":"2017-08-09T04:03:00.000","level":"restless","seconds":60},{"dateTime":"2017-08-09T04:04:00.000","level":"asleep","seconds":1380},{"dateTime":"2017-08-09T04:27:00.000","level":"restless","seconds":60},{"dateTime":"2017-08-09T04:28:00.000","level":"asleep","seconds":480},{"dateTime":"2017-08-09T04:36:00.000","level":"restless","seconds":120},{"dateTime":"2017-08-09T04:38:00.000","level":"asleep","seconds":120},{"dateTime":"2017-08-09T04:40:00.000","level":"restless","seconds":60},{"dateTime":"2017-08-09T04:41:00.000","level":"asleep","seconds":2340},{"dateTime":"2017-08-09T05:20:00.000","level":"restless","seconds":60},{"dateTime":"2017-08-09T05:21:00.000","level":"asleep","seconds":780},{"dateTime":"2017-08-09T05:34:00.000","level":"restless","seconds":120},{"dateTime":"2017-08-09T05:36:00.000","level":"asleep","seconds":480}],"summary":{"asleep":{"count":0,"minutes":263},"awake":{"count":0,"minutes":0},"restless":{"count":11,"minutes":14}}},"logId":15475891958,"minutesAfterWakeup":0,"minutesAsleep":263,"minutesAwake":14,"minutesToFallAsleep":0,"startTime":"2017-08-09T01:07:00.000","timeInBed":277,"type":"classic"},{"dateOfSleep":"2017-08-08","duration":35040000,"efficiency":86,"endTime":"2017-08-08T11:47:30.000","infoCode":0,"levels":{"data":[{"dateTime":"2017-08-08T02:03:30.000","level":"restless","seconds":180},{"dateTime":"2017-08-08T02:06:30.000","level":"asleep","seconds":3060},{"dateTime":"2017-08-08T02:57:30.000","level":"restless","seconds":60},{"dateTime":"2017-08-08T02:58:30.000","level":"asleep","seconds":2520},{"dateTime":"2017-08-08T03:40:30.000","level":"restless","seconds":120},{"dateTime":"2017-08-08T03:42:30.000","level":"asleep","seconds":120},{"dateTime":"2017-08-08T03:44:30.000","level":"restless","seconds":120},{"dateTime":"2017-08-08T03:46:30.000","level":"asleep","seconds":2340},{"dateTime":"2017-08-08T04:25:30.000","level":"restless","seconds":120},{"dateTime":"2017-08-08T04:27:30.000","level":"asleep","seconds":1020},{"dateTime":"2017-08-08T04:44:30.000","level":"restless","seconds":60},{"dateTime":"2017-08-08T04:45:30.000","level":"asleep","seconds":1860},{"dateTime":"2017-08-08T05:16:30.000","level":"restless","seconds":60},{"dateTime":"2017-08-08T05:17:30.000","level":"asleep","seconds":960},{"dateTime":"2017-08-08T05:33:30.000","level":"restless","seconds":120},{"dateTime":"2017-08-08T05:35:30.000","level":"asleep","seconds":1380},{"dateTime":"2017-08-08T05:58:30.000","level":"restless","seconds":180},{"dateTime":"2017-08-08T06:01:30.000","level":"asleep","seconds":1320},{"dateTime":"2017-08-08T06:23:30.000","level":"restless","seconds":240},{"dateTime":"2017-08-08T06:27:30.000","level":"awake","seconds":720},{"dateTime":"2017-08-08T06:39:30.000","level":"restless","seconds":120},{"dateTime":"2017-08-08T06:41:30.000","level":"asleep","seconds":180},{"dateTime":"2017-08-08T06:44:30.000","level":"restless","seconds":60},{"dateTime":"2017-08-08T06:45:30.000","level":"asleep","seconds":900},{"dateTime":"2017-08-08T07:00:30.000","level":"restless","seconds":120},{"dateTime":"2017-08-08T07:02:30.000","level":"asleep","seconds":240},{"dateTime":"2017-08-08T07:06:30.000","level":"restless","seconds":60},{"dateTime":"2017-08-08T07:07:30.000","level":"asleep","seconds":120},{"dateTime":"2017-08-08T07:09:30.000","level":"restless","seconds":120},{"dateTime":"2017-08-08T07:11:30.000","level":"asleep","seconds":1860},{"dateTime":"2017-08-08T07:42:30.000","level":"restless","seconds":60},{"dateTime":"2017-08-08T07:43:30.000","level":"asleep","seconds":1140},{"dateTime":"2017-08-08T08:02:30.000","level":"restless","seconds":180},{"dateTime":"2017-08-08T08:05:30.000","level":"asleep","seconds":120},{"dateTime":"2017-08-08T08:07:30.000","level":"restless","seconds":120},{"dateTime":"2017-08-08T08:09:30.000","level":"asleep","seconds":360},{"dateTime":"2017-08-08T08:15:30.000","level":"restless","seconds":60},{"dateTime":"2017-08-08T08:16:30.000","level":"asleep","seconds":2340},{"dateTime":"2017-08-08T08:55:30.000","level":"restless","seconds":540},{"dateTime":"2017-08-08T09:04:30.000","level":"asleep","seconds":720},{"dateTime":"2017-08-08T09:16:30.000","level":"restless","seconds":60},{"dateTime":"2017-08-08T09:17:30.000","level":"asleep","seconds":720},{"dateTime":"2017-08-08T09:29:30.000","level":"restless","seconds":360},{"dateTime":"2017-08-08T09:35:30.000","level":"asleep","seconds":60},{"dateTime":"2017-08-08T09:36:30.000","level":"restless","seconds":60},{"dateTime":"2017-08-08T09:37:30.000","level":"asleep","seconds":180},{"dateTime":"2017-08-08T09:40:30.000","level":"restless","seconds":60},{"dateTime":"2017-08-08T09:41:30.000","level":"asleep","seconds":3780},{"dateTime":"2017-08-08T10:44:30.000","level":"restless","seconds":60},{"dateTime":"2017-08-08T10:45:30.000","level":"asleep","seconds":60},{"dateTime":"2017-08-08T10:46:30.000","level":"restless","seconds":60},{"dateTime":"2017-08-08T10:47:30.000","level":"asleep","seconds":540},{"dateTime":"2017-08-08T10:56:30.000","level":"restless","seconds":300},{"dateTime":"2017-08-08T11:01:30.000","level":"asleep","seconds":60},{"dateTime":"2017-08-08T11:02:30.000","level":"restless","seconds":60},{"dateTime":"2017-08-08T11:03:30.000","level":"asleep","seconds":60},{"dateTime":"2017-08-08T11:04:30.000","level":"restless","seconds":120},{"dateTime":"2017-08-08T11:06:30.000","level":"asleep","seconds":120},{"dateTime":"2017-08-08T11:08:30.000","level":"restless","seconds":60},{"dateTime":"2017-08-08T11:09:30.000","level":"asleep","seconds":960},{"dateTime":"2017-08-08T11:25:30.000","level":"restless","seconds":300},{"dateTime":"2017-08-08T11:30:30.000","level":"asleep","seconds":720},{"dateTime":"2017-08-08T11:42:30.000","level":"restless","seconds":60},{"dateTime":"2017-08-08T11:43:30.000","level":"asleep","seconds":240}],"summary":{"asleep":{"count":0,"minutes":501},"awake":{"count":1,"minutes":12},"restless":{"count":32,"minutes":71}}},"logId":15475891957,"minutesAfterWakeup":0,"minutesAsleep":501,"minutesAwake":83,"minutesToFallAsleep":0,"startTime":"2017-08-08T02:03:30.000","timeInBed":584,"type":"classic"},{"dateOfSleep":"2017-08-07","duration":6000000,"efficiency":94,"endTime":"2017-08-07T17:57:30.000","infoCode":0,"levels":{"data":[{"dateTime":"2017-08-07T16:17:30.000","level":"asleep","seconds":360},{"dateTime":"2017-08-07T16:23:30.000","level":"awake","seconds":60},{"dateTime":"2017-08-07T16:24:30.000","level":"asleep","seconds":1980},{"dateTime":"2017-08-07T16:57:30.000","level":"awake","seconds":60},{"dateTime":"2017-08-07T16:58:30.000","level":"asleep","seconds":2760},{"dateTime":"2017-08-07T17:44:30.000","level":"restless","seconds":240},{"dateTime":"2017-08-07T17:48:30.000","level":"asleep","seconds":540}],"summary":{"asleep":{"count":0,"minutes":94},"awake":{"count":2,"minutes":2},"restless":{"count":1,"minutes":4}}},"logId":15475891956,"minutesAfterWakeup":0,"minutesAsleep":94,"minutesAwake":6,"minutesToFallAsleep":0,"startTime":"2017-08-07T16:17:30.000","timeInBed":100,"type":"classic"},{"dateOfSleep":"2017-08-07","duration":10200000,"efficiency":89,"endTime":"2017-08-07T11:09:30.000","infoCode":0,"levels":{"data":[{"dateTime":"2017-08-07T08:19:30.000","level":"restless","seconds":120},{"dateTime":"2017-08-07T08:21:30.000","level":"asleep","seconds":3600},{"dateTime":"2017-08-07T09:21:30.000","level":"restless","seconds":180},{"dateTime":"2017-08-07T09:24:30.000","level":"asleep","seconds":120},{"dateTime":"2017-08-07T09:26:30.000","level":"restless","seconds":120},{"dateTime":"2017-08-07T09:28:30.000","level":"asleep","seconds":960},{"dateTime":"2017-08-07T09:44:30.000","level":"restless","seconds":120},{"dateTime":"2017-08-07T09:46:30.000","level":"asleep","seconds":360},{"dateTime":"2017-08-07T09:52:30.000","level":"restless","seconds":300},{"dateTime":"2017-08-07T09:57:30.000","level":"asleep","seconds":3180},{"dateTime":"2017-08-07T10:50:30.000","level":"restless","seconds":180},{"dateTime":"2017-08-07T10:53:30.000","level":"asleep","seconds":60},{"dateTime":"2017-08-07T10:54:30.000","level":"restless","seconds":60},{"dateTime":"2017-08-07T10:55:30.000","level":"asleep","seconds":60},{"dateTime":"2017-08-07T10:56:30.000","level":"restless","seconds":60},{"dateTime":"2017-08-07T10:57:30.000","level":"asleep","seconds":720}],"summary":{"asleep":{"count":0,"minutes":151},"awake":{"count":0,"minutes":0},"restless":{"count":8,"minutes":19}}},"logId":15475891955,"minutesAfterWakeup":0,"minutesAsleep":151,"minutesAwake":19,"minutesToFallAsleep":0,"startTime":"2017-08-07T08:19:30.000","timeInBed":170,"type":"classic"},{"dateOfSleep":"2017-08-07","duration":11280000,"efficiency":89,"endTime":"2017-08-07T05:51:30.000","infoCode":0,"levels":{"data":[{"dateTime":"2017-08-07T02:43:30.000","level":"restless","seconds":120},{"dateTime":"2017-08-07T02:45:30.000","level":"asleep","seconds":3420},{"dateTime":"2017-08-07T03:42:30.000","level":"restless","seconds":60},{"dateTime":"2017-08-07T03:43:30.000","level":"asleep","seconds":3780},{"dateTime":"2017-08-07T04:46:30.000","level":"restless","seconds":120},{"dateTime":"2017-08-07T04:48:30.000","level":"asleep","seconds":840},{"dateTime":"2017-08-07T05:02:30.000","level":"restless","seconds":180},{"dateTime":"2017-08-07T05:05:30.000","level":"asleep","seconds":60},{"dateTime":"2017-08-07T05:06:30.000","level":"restless","seconds":60},{"dateTime":"2017-08-07T05:07:30.000","level":"asleep","seconds":1200},{"dateTime":"2017-08-07T05:27:30.000","level":"restless","seconds":60},{"dateTime":"2017-08-07T05:28:30.000","level":"asleep","seconds":120},{"dateTime":"2017-08-07T05:30:30.000","level":"restless","seconds":300},{"dateTime":"2017-08-07T05:35:30.000","level":"asleep","seconds":420},{"dateTime":"2017-08-07T05:42:30.000","level":"restless","seconds":300},{"dateTime":"2017-08-07T05:47:30.000","level":"asleep","seconds":60},{"dateTime":"2017-08-07T05:48:30.000","level":"restless","seconds":60},{"dateTime":"2017-08-07T05:49:30.000","level":"asleep","seconds":120}],"summary":{"asleep":{"count":0,"minutes":167},"awake":{"count":0,"minutes":0},"restless":{"count":9,"minutes":21}}},"logId":15475891954,"minutesAfterWakeup":0,"minutesAsleep":167,"minutesAwake":21,"minutesToFallAsleep":0,"startTime":"2017-08-07T02:43:30.000","timeInBed":188,"type":"classic"},{"dateOfSleep":"2017-08-06","duration":28440000,"efficiency":88,"endTime":"2017-08-06T09:15:00.000","infoCode":0,"levels":{"data":[{"dateTime":"2017-08-06T01:21:00.000","level":"asleep","seconds":60},{"dateTime":"2017-08-06T01:22:00.000","level":"restless","seconds":240},{"dateTime":"2017-08-06T01:26:00.000","level":"awake","seconds":60},{"dateTime":"2017-08-06T01:27:00.000","level":"restless","seconds":120},{"dateTime":"2017-08-06T01:29:00.000","level":"asleep","seconds":60},{"dateTime":"2017-08-06T01:30:00.000","level":"restless","seconds":120},{"dateTime":"2017-08-06T01:32:00.000","level":"asleep","seconds":3540},{"dateTime":"2017-08-06T02:31:00.000","level":"restless","seconds":60},{"dateTime":"2017-08-06T02:32:00.000","level":"asleep","seconds":1200},{"dateTime":"2017-08-06T02:52:00.000","level":"restless","seconds":60},{"dateTime":"2017-08-06T02:53:00.000","level":"asleep","seconds":1560},{"dateTime":"2017-08-06T03:19:00.000","level":"restless","seconds":60},{"dateTime":"2017-08-06T03:20:00.000","level":"asleep","seconds":720},{"dateTime":"2017-08-06T03:32:00.000","level":"restless","seconds":240},{"dateTime":"2017-08-06T03:36:00.000","level":"asleep","seconds":60},{"dateTime":"2017-08-06T03:37:00.000","level":"restless","seconds":60},{"dateTime":"2017-08-06T03:38:00.000","level":"asleep","seconds":60},{"dateTime":"2017-08-06T03:39:00.000","level":"restless","seconds":60},{"dateTime":"2017-08-06T03:40:00.000","level":"asleep","seconds":3960},{"dateTime":"2017-08-06T04:46:00.000","level":"restless","seconds":60},{"dateTime":"2017-08-06T04:47:00.000","level":"asleep","seconds":2640},{"dateTime":"2017-08-06T05:31:00.000","level":"restless","seconds":120},{"dateTime":"2017-08-06T05:33:00.000","level":"asleep","seconds":960},{"dateTime":"2017-08-06T05:49:00.000","level":"restless","seconds":60},{"dateTime":"2017-08-06T05:50:00.000","level":"asleep","seconds":1140},{"dateTime":"2017-08-06T06:09:00.000","level":"restless","seconds":60},{"dateTime":"2017-08-06T06:10:00.000","level":"asleep","seconds":420},{"dateTime":"2017-08-06T06:17:00.000","level":"restless","seconds":240},{"dateTime":"2017-08-06T06:21:00.000","level":"asleep","seconds":420},{"dateTime":"2017-08-06T06:28:00.000","level":"restless","seconds":240},{"dateTime":"2017-08-06T06:32:00.000","level":"awake","seconds":120},{"dateTime":"2017-08-06T06:34:00.000","level":"restless","seconds":120},{"dateTime":"2017-08-06T06:36:00.000","level":"asleep","seconds":240},{"dateTime":"2017-08-06T06:40:00.000","level":"restless","seconds":60},{"dateTime":"2017-08-06T06:41:00.000","level":"asleep","seconds":120},{"dateTime":"2017-08-06T06:43:00.000","level":"restless","seconds":240},{"dateTime":"2017-08-06T06:47:00.000","level":"awake","seconds":60},{"dateTime":"2017-08-06T06:48:00.000","level":"restless","seconds":420},{"dateTime":"2017-08-06T06:55:00.000","level":"asleep","seconds":540},{"dateTime":"2017-08-06T07:04:00.000","level":"restless","seconds":120},{"dateTime":"2017-08-06T07:06:00.000","level":"asleep","seconds":2220},{"dateTime":"2017-08-06T07:43:00.000","level":"restless","seconds":60},{"dateTime":"2017-08-06T07:44:00.000","level":"asleep","seconds":1980},{"dateTime":"2017-08-06T08:17:00.000","level":"restless","seconds":180},{"dateTime":"2017-08-06T08:20:00.000","level":"awake","seconds":180},{"dateTime":"2017-08-06T08:23:00.000","level":"restless","seconds":60},{"dateTime":"2017-08-06T08:24:00.000","level":"asleep","seconds":1860},{"dateTime":"2017-08-06T08:55:00.000","level":"restless","seconds":60},{"dateTime":"2017-08-06T08:56:00.000","level":"asleep","seconds":1140}],"summary":{"asleep":{"count":0,"minutes":415},"awake":{"count":4,"minutes":7},"restless":{"count":24,"minutes":52}}},"logId":15475891953,"minutesAfterWakeup":0,"minutesAsleep":415,"minutesAwake":59,"minutesToFallAsleep":0,"startTime":"2017-08-06T01:21:00.000","timeInBed":474,"type":"classic"}]}
```
