## Supplementary Data 2 for "Digital phenotyping by consumer wearables identifies sleep-associated markers of cardiovascular disease risk and biological aging": SleepDetailed_0717-0006-NHC.json

```
{"sleep":[{"dateOfSleep":"2017-08-11","duration":15720000,"efficiency":99,"endTime":"2017-08-11T07:20:00.000","infoCode":0,"levels":{"data":[{"dateTime":"2017-08-11T02:57:30.000","level":"awake","seconds":60},{"dateTime":"2017-08-11T02:58:30.000","level":"restless","seconds":60},{"dateTime":"2017-08-11T02:59:30.000","level":"asleep","seconds":13740},{"dateTime":"2017-08-11T06:48:30.000","level":"restless","seconds":60},{"dateTime":"2017-08-11T06:49:30.000","level":"asleep","seconds":1800}],"summary":{"asleep":{"count":0,"minutes":259},"awake":{"count":1,"minutes":1},"restless":{"count":2,"minutes":2}}},"logId":15475850534,"minutesAfterWakeup":0,"minutesAsleep":259,"minutesAwake":3,"minutesToFallAsleep":0,"startTime":"2017-08-11T02:57:30.000","timeInBed":262,"type":"classic"},{"dateOfSleep":"2017-08-10","duration":6000000,"efficiency":96,"endTime":"2017-08-10T17:00:30.000","infoCode":0,"levels":{"data":[{"dateTime":"2017-08-10T15:20:30.000","level":"asleep","seconds":60},{"dateTime":"2017-08-10T15:21:30.000","level":"restless","seconds":60},{"dateTime":"2017-08-10T15:22:30.000","level":"asleep","seconds":4560},{"dateTime":"2017-08-10T16:38:30.000","level":"restless","seconds":60},{"dateTime":"2017-08-10T16:39:30.000","level":"asleep","seconds":900},{"dateTime":"2017-08-10T16:54:30.000","level":"restless","seconds":120},{"dateTime":"2017-08-10T16:56:30.000","level":"asleep","seconds":120},{"dateTime":"2017-08-10T16:58:30.000","level":"restless","seconds":120}],"summary":{"asleep":{"count":0,"minutes":94},"awake":{"count":0,"minutes":0},"restless":{"count":4,"minutes":6}}},"logId":15475850533,"minutesAfterWakeup":2,"minutesAsleep":94,"minutesAwake":4,"minutesToFallAsleep":0,"startTime":"2017-08-10T15:20:30.000","timeInBed":100,"type":"classic"},{"dateOfSleep":"2017-08-10","duration":19020000,"efficiency":94,"endTime":"2017-08-10T07:13:30.000","infoCode":0,"levels":{"data":[{"dateTime":"2017-08-10T01:56:00.000","level":"restless","seconds":240},{"dateTime":"2017-08-10T02:00:00.000","level":"awake","seconds":120},{"dateTime":"2017-08-10T02:02:00.000","level":"restless","seconds":60},{"dateTime":"2017-08-10T02:03:00.000","level":"asleep","seconds":900},{"dateTime":"2017-08-10T02:18:00.000","level":"restless","seconds":60},{"dateTime":"2017-08-10T02:19:00.000","level":"asleep","seconds":2880},{"dateTime":"2017-08-10T03:07:00.000","level":"restless","seconds":60},{"dateTime":"2017-08-10T03:08:00.000","level":"asleep","seconds":180},{"dateTime":"2017-08-10T03:11:00.000","level":"restless","seconds":60},{"dateTime":"2017-08-10T03:12:00.000","level":"asleep","seconds":2400},{"dateTime":"2017-08-10T03:52:00.000","level":"restless","seconds":60},{"dateTime":"2017-08-10T03:53:00.000","level":"asleep","seconds":900},{"dateTime":"2017-08-10T04:08:00.000","level":"restless","seconds":60},{"dateTime":"2017-08-10T04:09:00.000","level":"asleep","seconds":180},{"dateTime":"2017-08-10T04:12:00.000","level":"restless","seconds":60},{"dateTime":"2017-08-10T04:13:00.000","level":"asleep","seconds":7860},{"dateTime":"2017-08-10T06:24:00.000","level":"restless","seconds":60},{"dateTime":"2017-08-10T06:25:00.000","level":"asleep","seconds":720},{"dateTime":"2017-08-10T06:37:00.000","level":"restless","seconds":60},{"dateTime":"2017-08-10T06:38:00.000","level":"asleep","seconds":60},{"dateTime":"2017-08-10T06:39:00.000","level":"restless","seconds":60},{"dateTime":"2017-08-10T06:40:00.000","level":"asleep","seconds":180},{"dateTime":"2017-08-10T06:43:00.000","level":"restless","seconds":60},{"dateTime":"2017-08-10T06:44:00.000","level":"asleep","seconds":1140},{"dateTime":"2017-08-10T07:03:00.000","level":"restless","seconds":60},{"dateTime":"2017-08-10T07:04:00.000","level":"asleep","seconds":180},{"dateTime":"2017-08-10T07:07:00.000","level":"restless","seconds":60},{"dateTime":"2017-08-10T07:08:00.000","level":"asleep","seconds":180},{"dateTime":"2017-08-10T07:11:00.000","level":"restless","seconds":60},{"dateTime":"2017-08-10T07:12:00.000","level":"asleep","seconds":60}],"summary":{"asleep":{"count":0,"minutes":297},"awake":{"count":1,"minutes":2},"restless":{"count":15,"minutes":18}}},"logId":15475850532,"minutesAfterWakeup":0,"minutesAsleep":297,"minutesAwake":20,"minutesToFallAsleep":0,"startTime":"2017-08-10T01:56:00.000","timeInBed":317,"type":"classic"},{"dateOfSleep":"2017-08-08","duration":24240000,"efficiency":93,"endTime":"2017-08-08T07:22:30.000","infoCode":0,"levels":{"data":[{"dateTime":"2017-08-08T00:38:30.000","level":"restless","seconds":180},{"dateTime":"2017-08-08T00:41:30.000","level":"awake","seconds":60},{"dateTime":"2017-08-08T00:42:30.000","level":"restless","seconds":60},{"dateTime":"2017-08-08T00:43:30.000","level":"asleep","seconds":4920},{"dateTime":"2017-08-08T02:05:30.000","level":"restless","seconds":60},{"dateTime":"2017-08-08T02:06:30.000","level":"asleep","seconds":780},{"dateTime":"2017-08-08T02:19:30.000","level":"restless","seconds":60},{"dateTime":"2017-08-08T02:20:30.000","level":"asleep","seconds":180},{"dateTime":"2017-08-08T02:23:30.000","level":"restless","seconds":60},{"dateTime":"2017-08-08T02:24:30.000","level":"asleep","seconds":6960},{"dateTime":"2017-08-08T04:20:30.000","level":"restless","seconds":60},{"dateTime":"2017-08-08T04:21:30.000","level":"asleep","seconds":180},{"dateTime":"2017-08-08T04:24:30.000","level":"restless","seconds":60},{"dateTime":"2017-08-08T04:25:30.000","level":"asleep","seconds":2340},{"dateTime":"2017-08-08T05:04:30.000","level":"restless","seconds":60},{"dateTime":"2017-08-08T05:05:30.000","level":"asleep","seconds":2160},{"dateTime":"2017-08-08T05:41:30.000","level":"restless","seconds":120},{"dateTime":"2017-08-08T05:43:30.000","level":"asleep","seconds":360},{"dateTime":"2017-08-08T05:49:30.000","level":"restless","seconds":180},{"dateTime":"2017-08-08T05:52:30.000","level":"asleep","seconds":60},{"dateTime":"2017-08-08T05:53:30.000","level":"restless","seconds":60},{"dateTime":"2017-08-08T05:54:30.000","level":"asleep","seconds":300},{"dateTime":"2017-08-08T05:59:30.000","level":"restless","seconds":60},{"dateTime":"2017-08-08T06:00:30.000","level":"asleep","seconds":780},{"dateTime":"2017-08-08T06:13:30.000","level":"restless","seconds":60},{"dateTime":"2017-08-08T06:14:30.000","level":"asleep","seconds":120},{"dateTime":"2017-08-08T06:16:30.000","level":"restless","seconds":120},{"dateTime":"2017-08-08T06:18:30.000","level":"asleep","seconds":660},{"dateTime":"2017-08-08T06:29:30.000","level":"restless","seconds":60},{"dateTime":"2017-08-08T06:30:30.000","level":"asleep","seconds":420},{"dateTime":"2017-08-08T06:37:30.000","level":"restless","seconds":180},{"dateTime":"2017-08-08T06:40:30.000","level":"asleep","seconds":1380},{"dateTime":"2017-08-08T07:03:30.000","level":"restless","seconds":60},{"dateTime":"2017-08-08T07:04:30.000","level":"asleep","seconds":180},{"dateTime":"2017-08-08T07:07:30.000","level":"restless","seconds":60},{"dateTime":"2017-08-08T07:08:30.000","level":"asleep","seconds":780},{"dateTime":"2017-08-08T07:21:30.000","level":"restless","seconds":60}],"summary":{"asleep":{"count":0,"minutes":376},"awake":{"count":1,"minutes":1},"restless":{"count":19,"minutes":27}}},"logId":15475850531,"minutesAfterWakeup":1,"minutesAsleep":376,"minutesAwake":27,"minutesToFallAsleep":0,"startTime":"2017-08-08T00:38:30.000","timeInBed":404,"type":"classic"},{"dateOfSleep":"2017-08-07","duration":15660000,"efficiency":98,"endTime":"2017-08-07T16:51:30.000","infoCode":0,"levels":{"data":[{"dateTime":"2017-08-07T12:30:30.000","level":"restless","seconds":180},{"dateTime":"2017-08-07T12:33:30.000","level":"awake","seconds":60},{"dateTime":"2017-08-07T12:34:30.000","level":"asleep","seconds":10440},{"dateTime":"2017-08-07T15:28:30.000","level":"restless","seconds":60},{"dateTime":"2017-08-07T15:29:30.000","level":"asleep","seconds":4860},{"dateTime":"2017-08-07T16:50:30.000","level":"restless","seconds":60}],"summary":{"asleep":{"count":0,"minutes":255},"awake":{"count":1,"minutes":1},"restless":{"count":3,"minutes":5}}},"logId":15475850530,"minutesAfterWakeup":1,"minutesAsleep":255,"minutesAwake":5,"minutesToFallAsleep":0,"startTime":"2017-08-07T12:30:30.000","timeInBed":261,"type":"classic"},{"dateOfSleep":"2017-08-07","duration":8220000,"efficiency":100,"endTime":"2017-08-07T06:51:30.000","infoCode":0,"levels":{"data":[{"dateTime":"2017-08-07T04:34:30.000","level":"asleep","seconds":8220}],"summary":{"asleep":{"count":0,"minutes":137},"awake":{"count":0,"minutes":0},"restless":{"count":0,"minutes":0}}},"logId":15475850529,"minutesAfterWakeup":0,"minutesAsleep":137,"minutesAwake":0,"minutesToFallAsleep":0,"startTime":"2017-08-07T04:34:30.000","timeInBed":137,"type":"classic"},{"dateOfSleep":"2017-08-05","duration":7320000,"efficiency":94,"endTime":"2017-08-05T06:37:30.000","infoCode":0,"levels":{"data":[{"dateTime":"2017-08-05T04:35:00.000","level":"asleep","seconds":180},{"dateTime":"2017-08-05T04:38:00.000","level":"restless","seconds":60},{"dateTime":"2017-08-05T04:39:00.000","level":"asleep","seconds":120},{"dateTime":"2017-08-05T04:41:00.000","level":"restless","seconds":60},{"dateTime":"2017-08-05T04:42:00.000","level":"asleep","seconds":960},{"dateTime":"2017-08-05T04:58:00.000","level":"restless","seconds":60},{"dateTime":"2017-08-05T04:59:00.000","level":"asleep","seconds":2880},{"dateTime":"2017-08-05T05:47:00.000","level":"restless","seconds":60},{"dateTime":"2017-08-05T05:48:00.000","level":"asleep","seconds":180},{"dateTime":"2017-08-05T05:51:00.000","level":"restless","seconds":60},{"dateTime":"2017-08-05T05:52:00.000","level":"asleep","seconds":480},{"dateTime":"2017-08-05T06:00:00.000","level":"restless","seconds":60},{"dateTime":"2017-08-05T06:01:00.000","level":"asleep","seconds":1020},{"dateTime":"2017-08-05T06:18:00.000","level":"restless","seconds":60},{"dateTime":"2017-08-05T06:19:00.000","level":"asleep","seconds":1080}],"summary":{"asleep":{"count":0,"minutes":115},"awake":{"count":0,"minutes":0},"restless":{"count":7,"minutes":7}}},"logId":15475850528,"minutesAfterWakeup":0,"minutesAsleep":115,"minutesAwake":7,"minutesToFallAsleep":0,"startTime":"2017-08-05T04:35:00.000","timeInBed":122,"type":"classic"}]}
```
