## Supplementary Data 2 for "Digital phenotyping by consumer wearables identifies sleep-associated markers of cardiovascular disease risk and biological aging": SleepDetailed_0717-0012-NHC.json

```
{"sleep":[{"dateOfSleep":"2017-09-05","duration":23880000,"efficiency":88,"endTime":"2017-09-05T14:32:27.000","infoCode":0,"levels":{"data":[{"dateTime":"2017-09-05T07:53:57.000","level":"restless","seconds":240},{"dateTime":"2017-09-05T07:57:57.000","level":"awake","seconds":120},{"dateTime":"2017-09-05T07:59:57.000","level":"restless","seconds":120},{"dateTime":"2017-09-05T08:01:57.000","level":"awake","seconds":60},{"dateTime":"2017-09-05T08:02:57.000","level":"restless","seconds":60},{"dateTime":"2017-09-05T08:03:57.000","level":"awake","seconds":900},{"dateTime":"2017-09-05T08:18:57.000","level":"asleep","seconds":19440},{"dateTime":"2017-09-05T13:42:57.000","level":"restless","seconds":60},{"dateTime":"2017-09-05T13:43:57.000","level":"asleep","seconds":60},{"dateTime":"2017-09-05T13:44:57.000","level":"restless","seconds":180},{"dateTime":"2017-09-05T13:47:57.000","level":"awake","seconds":960},{"dateTime":"2017-09-05T14:03:57.000","level":"restless","seconds":60},{"dateTime":"2017-09-05T14:04:57.000","level":"awake","seconds":1260},{"dateTime":"2017-09-05T14:25:57.000","level":"restless","seconds":240},{"dateTime":"2017-09-05T14:29:57.000","level":"asleep","seconds":60},{"dateTime":"2017-09-05T14:30:57.000","level":"restless","seconds":60}],"summary":{"asleep":{"count":0,"minutes":326},"awake":{"count":5,"minutes":55},"restless":{"count":8,"minutes":17}}},"logId":15699570442,"minutesAfterWakeup":1,"minutesAsleep":326,"minutesAwake":46,"minutesToFallAsleep":25,"startTime":"2017-09-05T07:53:57.000","timeInBed":398,"type":"classic"},{"dateOfSleep":"2017-09-03","duration":18480000,"efficiency":93,"endTime":"2017-09-03T07:28:30.000","infoCode":0,"levels":{"data":[{"dateTime":"2017-09-03T02:20:30.000","level":"restless","seconds":120},{"dateTime":"2017-09-03T02:22:30.000","level":"asleep","seconds":1740},{"dateTime":"2017-09-03T02:51:30.000","level":"restless","seconds":60},{"dateTime":"2017-09-03T02:52:30.000","level":"asleep","seconds":5700},{"dateTime":"2017-09-03T04:27:30.000","level":"restless","seconds":120},{"dateTime":"2017-09-03T04:29:30.000","level":"asleep","seconds":60},{"dateTime":"2017-09-03T04:30:30.000","level":"restless","seconds":60},{"dateTime":"2017-09-03T04:31:30.000","level":"asleep","seconds":180},{"dateTime":"2017-09-03T04:34:30.000","level":"restless","seconds":60},{"dateTime":"2017-09-03T04:35:30.000","level":"asleep","seconds":900},{"dateTime":"2017-09-03T04:50:30.000","level":"restless","seconds":180},{"dateTime":"2017-09-03T04:53:30.000","level":"asleep","seconds":540},{"dateTime":"2017-09-03T05:02:30.000","level":"restless","seconds":60},{"dateTime":"2017-09-03T05:03:30.000","level":"asleep","seconds":840},{"dateTime":"2017-09-03T05:17:30.000","level":"restless","seconds":180},{"dateTime":"2017-09-03T05:20:30.000","level":"asleep","seconds":1980},{"dateTime":"2017-09-03T05:53:30.000","level":"restless","seconds":60},{"dateTime":"2017-09-03T05:54:30.000","level":"asleep","seconds":1800},{"dateTime":"2017-09-03T06:24:30.000","level":"restless","seconds":480},{"dateTime":"2017-09-03T06:32:30.000","level":"asleep","seconds":3300},{"dateTime":"2017-09-03T07:27:30.000","level":"restless","seconds":60}],"summary":{"asleep":{"count":0,"minutes":284},"awake":{"count":0,"minutes":0},"restless":{"count":11,"minutes":24}}},"logId":15699339509,"minutesAfterWakeup":1,"minutesAsleep":284,"minutesAwake":23,"minutesToFallAsleep":0,"startTime":"2017-09-03T02:20:30.000","timeInBed":308,"type":"classic"},{"dateOfSleep":"2017-09-02","duration":25920000,"efficiency":88,"endTime":"2017-09-02T08:57:00.000","infoCode":0,"levels":{"data":[{"dateTime":"2017-09-02T01:44:30.000","level":"asleep","seconds":60},{"dateTime":"2017-09-02T01:45:30.000","level":"restless","seconds":360},{"dateTime":"2017-09-02T01:51:30.000","level":"asleep","seconds":3840},{"dateTime":"2017-09-02T02:55:30.000","level":"restless","seconds":180},{"dateTime":"2017-09-02T02:58:30.000","level":"asleep","seconds":9360},{"dateTime":"2017-09-02T05:34:30.000","level":"restless","seconds":180},{"dateTime":"2017-09-02T05:37:30.000","level":"asleep","seconds":60},{"dateTime":"2017-09-02T05:38:30.000","level":"restless","seconds":60},{"dateTime":"2017-09-02T05:39:30.000","level":"asleep","seconds":60},{"dateTime":"2017-09-02T05:40:30.000","level":"restless","seconds":60},{"dateTime":"2017-09-02T05:41:30.000","level":"asleep","seconds":2520},{"dateTime":"2017-09-02T06:23:30.000","level":"restless","seconds":60},{"dateTime":"2017-09-02T06:24:30.000","level":"asleep","seconds":180},{"dateTime":"2017-09-02T06:27:30.000","level":"restless","seconds":60},{"dateTime":"2017-09-02T06:28:30.000","level":"asleep","seconds":960},{"dateTime":"2017-09-02T06:44:30.000","level":"restless","seconds":60},{"dateTime":"2017-09-02T06:45:30.000","level":"asleep","seconds":60},{"dateTime":"2017-09-02T06:46:30.000","level":"restless","seconds":120},{"dateTime":"2017-09-02T06:48:30.000","level":"awake","seconds":480},{"dateTime":"2017-09-02T06:56:30.000","level":"restless","seconds":360},{"dateTime":"2017-09-02T07:02:30.000","level":"asleep","seconds":180},{"dateTime":"2017-09-02T07:05:30.000","level":"restless","seconds":60},{"dateTime":"2017-09-02T07:06:30.000","level":"asleep","seconds":120},{"dateTime":"2017-09-02T07:08:30.000","level":"restless","seconds":60},{"dateTime":"2017-09-02T07:09:30.000","level":"asleep","seconds":120},{"dateTime":"2017-09-02T07:11:30.000","level":"restless","seconds":60},{"dateTime":"2017-09-02T07:12:30.000","level":"asleep","seconds":1680},{"dateTime":"2017-09-02T07:40:30.000","level":"restless","seconds":180},{"dateTime":"2017-09-02T07:43:30.000","level":"asleep","seconds":60},{"dateTime":"2017-09-02T07:44:30.000","level":"restless","seconds":60},{"dateTime":"2017-09-02T07:45:30.000","level":"asleep","seconds":780},{"dateTime":"2017-09-02T07:58:30.000","level":"restless","seconds":120},{"dateTime":"2017-09-02T08:00:30.000","level":"asleep","seconds":120},{"dateTime":"2017-09-02T08:02:30.000","level":"restless","seconds":120},{"dateTime":"2017-09-02T08:04:30.000","level":"asleep","seconds":120},{"dateTime":"2017-09-02T08:06:30.000","level":"restless","seconds":120},{"dateTime":"2017-09-02T08:08:30.000","level":"asleep","seconds":840},{"dateTime":"2017-09-02T08:22:30.000","level":"restless","seconds":180},{"dateTime":"2017-09-02T08:25:30.000","level":"asleep","seconds":1620},{"dateTime":"2017-09-02T08:52:30.000","level":"restless","seconds":180},{"dateTime":"2017-09-02T08:55:30.000","level":"asleep","seconds":60}],"summary":{"asleep":{"count":0,"minutes":380},"awake":{"count":1,"minutes":8},"restless":{"count":20,"minutes":44}}},"logId":15699339508,"minutesAfterWakeup":0,"minutesAsleep":380,"minutesAwake":52,"minutesToFallAsleep":0,"startTime":"2017-09-02T01:44:30.000","timeInBed":432,"type":"classic"},{"dateOfSleep":"2017-09-01","duration":32100000,"efficiency":83,"endTime":"2017-09-01T08:32:00.000","infoCode":0,"levels":{"data":[{"dateTime":"2017-08-31T23:37:00.000","level":"restless","seconds":180},{"dateTime":"2017-08-31T23:40:00.000","level":"asleep","seconds":60},{"dateTime":"2017-08-31T23:41:00.000","level":"restless","seconds":120},{"dateTime":"2017-08-31T23:43:00.000","level":"asleep","seconds":180},{"dateTime":"2017-08-31T23:46:00.000","level":"restless","seconds":60},{"dateTime":"2017-08-31T23:47:00.000","level":"asleep","seconds":3480},{"dateTime":"2017-09-01T00:45:00.000","level":"restless","seconds":300},{"dateTime":"2017-09-01T00:50:00.000","level":"awake","seconds":120},{"dateTime":"2017-09-01T00:52:00.000","level":"restless","seconds":120},{"dateTime":"2017-09-01T00:54:00.000","level":"asleep","seconds":1500},{"dateTime":"2017-09-01T01:19:00.000","level":"restless","seconds":60},{"dateTime":"2017-09-01T01:20:00.000","level":"asleep","seconds":780},{"dateTime":"2017-09-01T01:33:00.000","level":"restless","seconds":60},{"dateTime":"2017-09-01T01:34:00.000","level":"asleep","seconds":180},{"dateTime":"2017-09-01T01:37:00.000","level":"restless","seconds":60},{"dateTime":"2017-09-01T01:38:00.000","level":"asleep","seconds":900},{"dateTime":"2017-09-01T01:53:00.000","level":"restless","seconds":180},{"dateTime":"2017-09-01T01:56:00.000","level":"asleep","seconds":720},{"dateTime":"2017-09-01T02:08:00.000","level":"restless","seconds":120},{"dateTime":"2017-09-01T02:10:00.000","level":"asleep","seconds":60},{"dateTime":"2017-09-01T02:11:00.000","level":"restless","seconds":60},{"dateTime":"2017-09-01T02:12:00.000","level":"asleep","seconds":60},{"dateTime":"2017-09-01T02:13:00.000","level":"restless","seconds":360},{"dateTime":"2017-09-01T02:19:00.000","level":"asleep","seconds":420},{"dateTime":"2017-09-01T02:26:00.000","level":"restless","seconds":120},{"dateTime":"2017-09-01T02:28:00.000","level":"asleep","seconds":180},{"dateTime":"2017-09-01T02:31:00.000","level":"restless","seconds":120},{"dateTime":"2017-09-01T02:33:00.000","level":"asleep","seconds":120},{"dateTime":"2017-09-01T02:35:00.000","level":"restless","seconds":120},{"dateTime":"2017-09-01T02:37:00.000","level":"asleep","seconds":180},{"dateTime":"2017-09-01T02:40:00.000","level":"restless","seconds":120},{"dateTime":"2017-09-01T02:42:00.000","level":"asleep","seconds":180},{"dateTime":"2017-09-01T02:45:00.000","level":"restless","seconds":60},{"dateTime":"2017-09-01T02:46:00.000","level":"asleep","seconds":3120},{"dateTime":"2017-09-01T03:38:00.000","level":"restless","seconds":300},{"dateTime":"2017-09-01T03:43:00.000","level":"asleep","seconds":60},{"dateTime":"2017-09-01T03:44:00.000","level":"restless","seconds":120},{"dateTime":"2017-09-01T03:46:00.000","level":"asleep","seconds":2100},{"dateTime":"2017-09-01T04:21:00.000","level":"restless","seconds":120},{"dateTime":"2017-09-01T04:23:00.000","level":"asleep","seconds":960},{"dateTime":"2017-09-01T04:39:00.000","level":"restless","seconds":60},{"dateTime":"2017-09-01T04:40:00.000","level":"asleep","seconds":180},{"dateTime":"2017-09-01T04:43:00.000","level":"restless","seconds":60},{"dateTime":"2017-09-01T04:44:00.000","level":"asleep","seconds":1380},{"dateTime":"2017-09-01T05:07:00.000","level":"restless","seconds":60},{"dateTime":"2017-09-01T05:08:00.000","level":"asleep","seconds":180},{"dateTime":"2017-09-01T05:11:00.000","level":"restless","seconds":60},{"dateTime":"2017-09-01T05:12:00.000","level":"asleep","seconds":660},{"dateTime":"2017-09-01T05:23:00.000","level":"restless","seconds":120},{"dateTime":"2017-09-01T05:25:00.000","level":"asleep","seconds":120},{"dateTime":"2017-09-01T05:27:00.000","level":"restless","seconds":300},{"dateTime":"2017-09-01T05:32:00.000","level":"asleep","seconds":2580},{"dateTime":"2017-09-01T06:15:00.000","level":"restless","seconds":60},{"dateTime":"2017-09-01T06:16:00.000","level":"asleep","seconds":1380},{"dateTime":"2017-09-01T06:39:00.000","level":"restless","seconds":420},{"dateTime":"2017-09-01T06:46:00.000","level":"awake","seconds":60},{"dateTime":"2017-09-01T06:47:00.000","level":"restless","seconds":60},{"dateTime":"2017-09-01T06:48:00.000","level":"asleep","seconds":120},{"dateTime":"2017-09-01T06:50:00.000","level":"restless","seconds":60},{"dateTime":"2017-09-01T06:51:00.000","level":"asleep","seconds":180},{"dateTime":"2017-09-01T06:54:00.000","level":"restless","seconds":240},{"dateTime":"2017-09-01T06:58:00.000","level":"awake","seconds":120},{"dateTime":"2017-09-01T07:00:00.000","level":"restless","seconds":120},{"dateTime":"2017-09-01T07:02:00.000","level":"asleep","seconds":180},{"dateTime":"2017-09-01T07:05:00.000","level":"restless","seconds":120},{"dateTime":"2017-09-01T07:07:00.000","level":"asleep","seconds":120},{"dateTime":"2017-09-01T07:09:00.000","level":"restless","seconds":60},{"dateTime":"2017-09-01T07:10:00.000","level":"asleep","seconds":3480},{"dateTime":"2017-09-01T08:08:00.000","level":"restless","seconds":60},{"dateTime":"2017-09-01T08:09:00.000","level":"asleep","seconds":240},{"dateTime":"2017-09-01T08:13:00.000","level":"restless","seconds":120},{"dateTime":"2017-09-01T08:15:00.000","level":"asleep","seconds":120},{"dateTime":"2017-09-01T08:17:00.000","level":"restless","seconds":120},{"dateTime":"2017-09-01T08:19:00.000","level":"asleep","seconds":360},{"dateTime":"2017-09-01T08:25:00.000","level":"restless","seconds":180},{"dateTime":"2017-09-01T08:28:00.000","level":"asleep","seconds":60},{"dateTime":"2017-09-01T08:29:00.000","level":"restless","seconds":60},{"dateTime":"2017-09-01T08:30:00.000","level":"asleep","seconds":60},{"dateTime":"2017-09-01T08:31:00.000","level":"restless","seconds":60}],"summary":{"asleep":{"count":0,"minutes":444},"awake":{"count":3,"minutes":5},"restless":{"count":40,"minutes":86}}},"logId":15699339507,"minutesAfterWakeup":1,"minutesAsleep":444,"minutesAwake":90,"minutesToFallAsleep":0,"startTime":"2017-08-31T23:37:00.000","timeInBed":535,"type":"classic"},{"dateOfSleep":"2017-08-31","duration":18420000,"efficiency":95,"endTime":"2017-08-31T07:37:30.000","infoCode":0,"levels":{"data":[{"dateTime":"2017-08-31T02:30:30.000","level":"restless","seconds":180},{"dateTime":"2017-08-31T02:33:30.000","level":"asleep","seconds":15180},{"dateTime":"2017-08-31T06:46:30.000","level":"restless","seconds":180},{"dateTime":"2017-08-31T06:49:30.000","level":"asleep","seconds":60},{"dateTime":"2017-08-31T06:50:30.000","level":"restless","seconds":60},{"dateTime":"2017-08-31T06:51:30.000","level":"asleep","seconds":540},{"dateTime":"2017-08-31T07:00:30.000","level":"restless","seconds":60},{"dateTime":"2017-08-31T07:01:30.000","level":"asleep","seconds":180},{"dateTime":"2017-08-31T07:04:30.000","level":"restless","seconds":60},{"dateTime":"2017-08-31T07:05:30.000","level":"asleep","seconds":900},{"dateTime":"2017-08-31T07:20:30.000","level":"restless","seconds":60},{"dateTime":"2017-08-31T07:21:30.000","level":"asleep","seconds":480},{"dateTime":"2017-08-31T07:29:30.000","level":"restless","seconds":180},{"dateTime":"2017-08-31T07:32:30.000","level":"asleep","seconds":60},{"dateTime":"2017-08-31T07:33:30.000","level":"restless","seconds":60},{"dateTime":"2017-08-31T07:34:30.000","level":"asleep","seconds":180}],"summary":{"asleep":{"count":0,"minutes":293},"awake":{"count":0,"minutes":0},"restless":{"count":8,"minutes":14}}},"logId":15699339506,"minutesAfterWakeup":0,"minutesAsleep":293,"minutesAwake":14,"minutesToFallAsleep":0,"startTime":"2017-08-31T02:30:30.000","timeInBed":307,"type":"classic"}]}
```
