## Supplementary Data 2 for "Digital phenotyping by consumer wearables identifies sleep-associated markers of cardiovascular disease risk and biological aging": SleepDetailed_0717-0013-NHC.json

```
{"sleep":[{"dateOfSleep":"2017-08-08","duration":25500000,"efficiency":98,"endTime":"2017-08-08T06:39:30.000","infoCode":0,"levels":{"data":[{"dateTime":"2017-08-07T23:34:00.000","level":"restless","seconds":60},{"dateTime":"2017-08-07T23:35:00.000","level":"asleep","seconds":420},{"dateTime":"2017-08-07T23:42:00.000","level":"restless","seconds":60},{"dateTime":"2017-08-07T23:43:00.000","level":"asleep","seconds":11820},{"dateTime":"2017-08-08T03:00:00.000","level":"restless","seconds":60},{"dateTime":"2017-08-08T03:01:00.000","level":"asleep","seconds":6960},{"dateTime":"2017-08-08T04:57:00.000","level":"restless","seconds":180},{"dateTime":"2017-08-08T05:00:00.000","level":"asleep","seconds":1920},{"dateTime":"2017-08-08T05:32:00.000","level":"restless","seconds":60},{"dateTime":"2017-08-08T05:33:00.000","level":"asleep","seconds":180},{"dateTime":"2017-08-08T05:36:00.000","level":"restless","seconds":60},{"dateTime":"2017-08-08T05:37:00.000","level":"asleep","seconds":3720}],"summary":{"asleep":{"count":0,"minutes":417},"awake":{"count":0,"minutes":0},"restless":{"count":6,"minutes":8}}},"logId":15451523362,"minutesAfterWakeup":0,"minutesAsleep":417,"minutesAwake":8,"minutesToFallAsleep":0,"startTime":"2017-08-07T23:34:00.000","timeInBed":425,"type":"classic"},{"dateOfSleep":"2017-08-07","duration":28320000,"efficiency":94,"endTime":"2017-08-07T07:32:00.000","infoCode":0,"levels":{"data":[{"dateTime":"2017-08-06T23:39:30.000","level":"asleep","seconds":60},{"dateTime":"2017-08-06T23:40:30.000","level":"restless","seconds":240},{"dateTime":"2017-08-06T23:44:30.000","level":"awake","seconds":180},{"dateTime":"2017-08-06T23:47:30.000","level":"restless","seconds":120},{"dateTime":"2017-08-06T23:49:30.000","level":"asleep","seconds":240},{"dateTime":"2017-08-06T23:53:30.000","level":"restless","seconds":540},{"dateTime":"2017-08-07T00:02:30.000","level":"asleep","seconds":240},{"dateTime":"2017-08-07T00:06:30.000","level":"restless","seconds":240},{"dateTime":"2017-08-07T00:10:30.000","level":"awake","seconds":120},{"dateTime":"2017-08-07T00:12:30.000","level":"restless","seconds":60},{"dateTime":"2017-08-07T00:13:30.000","level":"asleep","seconds":1500},{"dateTime":"2017-08-07T00:38:30.000","level":"restless","seconds":180},{"dateTime":"2017-08-07T00:41:30.000","level":"asleep","seconds":24600}],"summary":{"asleep":{"count":0,"minutes":444},"awake":{"count":2,"minutes":5},"restless":{"count":6,"minutes":23}}},"logId":15451523361,"minutesAfterWakeup":0,"minutesAsleep":444,"minutesAwake":28,"minutesToFallAsleep":0,"startTime":"2017-08-06T23:39:30.000","timeInBed":472,"type":"classic"},{"dateOfSleep":"2017-08-06","duration":27240000,"efficiency":98,"endTime":"2017-08-06T07:32:00.000","infoCode":0,"levels":{"data":[{"dateTime":"2017-08-05T23:58:00.000","level":"asleep","seconds":480},{"dateTime":"2017-08-06T00:06:00.000","level":"restless","seconds":180},{"dateTime":"2017-08-06T00:09:00.000","level":"awake","seconds":120},{"dateTime":"2017-08-06T00:11:00.000","level":"restless","seconds":60},{"dateTime":"2017-08-06T00:12:00.000","level":"asleep","seconds":26220},{"dateTime":"2017-08-06T07:29:00.000","level":"restless","seconds":120},{"dateTime":"2017-08-06T07:31:00.000","level":"asleep","seconds":60}],"summary":{"asleep":{"count":0,"minutes":446},"awake":{"count":1,"minutes":2},"restless":{"count":3,"minutes":6}}},"logId":15451523360,"minutesAfterWakeup":0,"minutesAsleep":446,"minutesAwake":8,"minutesToFallAsleep":0,"startTime":"2017-08-05T23:58:00.000","timeInBed":454,"type":"classic"},{"dateOfSleep":"2017-08-05","duration":24540000,"efficiency":98,"endTime":"2017-08-05T07:50:00.000","infoCode":0,"levels":{"data":[{"dateTime":"2017-08-05T01:01:00.000","level":"awake","seconds":60},{"dateTime":"2017-08-05T01:02:00.000","level":"restless","seconds":60},{"dateTime":"2017-08-05T01:03:00.000","level":"asleep","seconds":1140},{"dateTime":"2017-08-05T01:22:00.000","level":"restless","seconds":60},{"dateTime":"2017-08-05T01:23:00.000","level":"asleep","seconds":3660},{"dateTime":"2017-08-05T02:24:00.000","level":"restless","seconds":240},{"dateTime":"2017-08-05T02:28:00.000","level":"asleep","seconds":180},{"dateTime":"2017-08-05T02:31:00.000","level":"restless","seconds":60},{"dateTime":"2017-08-05T02:32:00.000","level":"asleep","seconds":12720},{"dateTime":"2017-08-05T06:04:00.000","level":"restless","seconds":60},{"dateTime":"2017-08-05T06:05:00.000","level":"asleep","seconds":6300}],"summary":{"asleep":{"count":0,"minutes":400},"awake":{"count":1,"minutes":1},"restless":{"count":5,"minutes":8}}},"logId":15451523359,"minutesAfterWakeup":0,"minutesAsleep":400,"minutesAwake":9,"minutesToFallAsleep":0,"startTime":"2017-08-05T01:01:00.000","timeInBed":409,"type":"classic"},{"dateOfSleep":"2017-08-04","duration":27600000,"efficiency":99,"endTime":"2017-08-04T07:43:30.000","infoCode":0,"levels":{"data":[{"dateTime":"2017-08-04T00:03:30.000","level":"restless","seconds":180},{"dateTime":"2017-08-04T00:06:30.000","level":"asleep","seconds":60},{"dateTime":"2017-08-04T00:07:30.000","level":"restless","seconds":120},{"dateTime":"2017-08-04T00:09:30.000","level":"asleep","seconds":27240}],"summary":{"asleep":{"count":0,"minutes":455},"awake":{"count":0,"minutes":0},"restless":{"count":2,"minutes":5}}},"logId":15451523358,"minutesAfterWakeup":0,"minutesAsleep":455,"minutesAwake":5,"minutesToFallAsleep":0,"startTime":"2017-08-04T00:03:30.000","timeInBed":460,"type":"classic"}]}
```
