## Supplementary Data 2 for "Digital phenotyping by consumer wearables identifies sleep-associated markers of cardiovascular disease risk and biological aging": SleepDetailed_0717-0017-NHC.json

```
{"sleep":[{"dateOfSleep":"2017-09-13","duration":3780000,"efficiency":90,"endTime":"2017-09-13T17:53:30.000","infoCode":0,"levels":{"data":[{"dateTime":"2017-09-13T16:50:00.000","level":"awake","seconds":120},{"dateTime":"2017-09-13T16:52:00.000","level":"restless","seconds":60},{"dateTime":"2017-09-13T16:53:00.000","level":"asleep","seconds":60},{"dateTime":"2017-09-13T16:54:00.000","level":"restless","seconds":120},{"dateTime":"2017-09-13T16:56:00.000","level":"awake","seconds":60},{"dateTime":"2017-09-13T16:57:00.000","level":"asleep","seconds":3360}],"summary":{"asleep":{"count":0,"minutes":57},"awake":{"count":2,"minutes":3},"restless":{"count":2,"minutes":3}}},"logId":15773997776,"minutesAfterWakeup":0,"minutesAsleep":57,"minutesAwake":6,"minutesToFallAsleep":0,"startTime":"2017-09-13T16:50:00.000","timeInBed":63,"type":"classic"},{"dateOfSleep":"2017-09-13","duration":17220000,"efficiency":97,"endTime":"2017-09-13T05:56:30.000","infoCode":0,"levels":{"data":[{"dateTime":"2017-09-13T01:09:30.000","level":"restless","seconds":60},{"dateTime":"2017-09-13T01:10:30.000","level":"awake","seconds":60},{"dateTime":"2017-09-13T01:11:30.000","level":"asleep","seconds":6240},{"dateTime":"2017-09-13T02:55:30.000","level":"restless","seconds":60},{"dateTime":"2017-09-13T02:56:30.000","level":"asleep","seconds":180},{"dateTime":"2017-09-13T02:59:30.000","level":"restless","seconds":60},{"dateTime":"2017-09-13T03:00:30.000","level":"asleep","seconds":180},{"dateTime":"2017-09-13T03:03:30.000","level":"restless","seconds":120},{"dateTime":"2017-09-13T03:05:30.000","level":"asleep","seconds":1020},{"dateTime":"2017-09-13T03:22:30.000","level":"restless","seconds":60},{"dateTime":"2017-09-13T03:23:30.000","level":"asleep","seconds":4800},{"dateTime":"2017-09-13T04:43:30.000","level":"restless","seconds":60},{"dateTime":"2017-09-13T04:44:30.000","level":"asleep","seconds":1140},{"dateTime":"2017-09-13T05:03:30.000","level":"restless","seconds":60},{"dateTime":"2017-09-13T05:04:30.000","level":"asleep","seconds":660},{"dateTime":"2017-09-13T05:15:30.000","level":"restless","seconds":60},{"dateTime":"2017-09-13T05:16:30.000","level":"asleep","seconds":2400}],"summary":{"asleep":{"count":0,"minutes":277},"awake":{"count":1,"minutes":1},"restless":{"count":8,"minutes":9}}},"logId":15774176838,"minutesAfterWakeup":0,"minutesAsleep":277,"minutesAwake":10,"minutesToFallAsleep":0,"startTime":"2017-09-13T01:09:30.000","timeInBed":287,"type":"classic"},{"dateOfSleep":"2017-09-12","duration":19440000,"efficiency":94,"endTime":"2017-09-12T06:00:00.000","infoCode":0,"levels":{"data":[{"dateTime":"2017-09-12T00:36:00.000","level":"awake","seconds":60},{"dateTime":"2017-09-12T00:37:00.000","level":"restless","seconds":60},{"dateTime":"2017-09-12T00:38:00.000","level":"awake","seconds":60},{"dateTime":"2017-09-12T00:39:00.000","level":"restless","seconds":60},{"dateTime":"2017-09-12T00:40:00.000","level":"asleep","seconds":600},{"dateTime":"2017-09-12T00:50:00.000","level":"restless","seconds":60},{"dateTime":"2017-09-12T00:51:00.000","level":"asleep","seconds":8100},{"dateTime":"2017-09-12T03:06:00.000","level":"restless","seconds":60},{"dateTime":"2017-09-12T03:07:00.000","level":"asleep","seconds":60},{"dateTime":"2017-09-12T03:08:00.000","level":"restless","seconds":120},{"dateTime":"2017-09-12T03:10:00.000","level":"awake","seconds":60},{"dateTime":"2017-09-12T03:11:00.000","level":"asleep","seconds":3540},{"dateTime":"2017-09-12T04:10:00.000","level":"restless","seconds":60},{"dateTime":"2017-09-12T04:11:00.000","level":"asleep","seconds":900},{"dateTime":"2017-09-12T04:26:00.000","level":"restless","seconds":60},{"dateTime":"2017-09-12T04:27:00.000","level":"asleep","seconds":660},{"dateTime":"2017-09-12T04:38:00.000","level":"restless","seconds":60},{"dateTime":"2017-09-12T04:39:00.000","level":"asleep","seconds":1260},{"dateTime":"2017-09-12T05:00:00.000","level":"restless","seconds":180},{"dateTime":"2017-09-12T05:03:00.000","level":"awake","seconds":300},{"dateTime":"2017-09-12T05:08:00.000","level":"restless","seconds":60},{"dateTime":"2017-09-12T05:09:00.000","level":"asleep","seconds":3060}],"summary":{"asleep":{"count":0,"minutes":303},"awake":{"count":4,"minutes":8},"restless":{"count":10,"minutes":13}}},"logId":15774176837,"minutesAfterWakeup":0,"minutesAsleep":303,"minutesAwake":21,"minutesToFallAsleep":0,"startTime":"2017-09-12T00:36:00.000","timeInBed":324,"type":"classic"},{"dateOfSleep":"2017-09-11","duration":16500000,"efficiency":89,"endTime":"2017-09-11T05:34:00.000","infoCode":0,"levels":{"data":[{"dateTime":"2017-09-11T00:58:30.000","level":"awake","seconds":60},{"dateTime":"2017-09-11T00:59:30.000","level":"restless","seconds":60},{"dateTime":"2017-09-11T01:00:30.000","level":"asleep","seconds":480},{"dateTime":"2017-09-11T01:08:30.000","level":"restless","seconds":120},{"dateTime":"2017-09-11T01:10:30.000","level":"asleep","seconds":120},{"dateTime":"2017-09-11T01:12:30.000","level":"restless","seconds":60},{"dateTime":"2017-09-11T01:13:30.000","level":"asleep","seconds":300},{"dateTime":"2017-09-11T01:18:30.000","level":"restless","seconds":60},{"dateTime":"2017-09-11T01:19:30.000","level":"asleep","seconds":180},{"dateTime":"2017-09-11T01:22:30.000","level":"restless","seconds":60},{"dateTime":"2017-09-11T01:23:30.000","level":"asleep","seconds":3060},{"dateTime":"2017-09-11T02:14:30.000","level":"restless","seconds":60},{"dateTime":"2017-09-11T02:15:30.000","level":"asleep","seconds":3240},{"dateTime":"2017-09-11T03:09:30.000","level":"restless","seconds":60},{"dateTime":"2017-09-11T03:10:30.000","level":"asleep","seconds":1260},{"dateTime":"2017-09-11T03:31:30.000","level":"restless","seconds":60},{"dateTime":"2017-09-11T03:32:30.000","level":"asleep","seconds":180},{"dateTime":"2017-09-11T03:35:30.000","level":"restless","seconds":60},{"dateTime":"2017-09-11T03:36:30.000","level":"asleep","seconds":120},{"dateTime":"2017-09-11T03:38:30.000","level":"restless","seconds":60},{"dateTime":"2017-09-11T03:39:30.000","level":"asleep","seconds":1800},{"dateTime":"2017-09-11T04:09:30.000","level":"restless","seconds":60},{"dateTime":"2017-09-11T04:10:30.000","level":"asleep","seconds":60},{"dateTime":"2017-09-11T04:11:30.000","level":"restless","seconds":120},{"dateTime":"2017-09-11T04:13:30.000","level":"awake","seconds":60},{"dateTime":"2017-09-11T04:14:30.000","level":"restless","seconds":120},{"dateTime":"2017-09-11T04:16:30.000","level":"asleep","seconds":1680},{"dateTime":"2017-09-11T04:44:30.000","level":"restless","seconds":240},{"dateTime":"2017-09-11T04:48:30.000","level":"awake","seconds":360},{"dateTime":"2017-09-11T04:54:30.000","level":"restless","seconds":60},{"dateTime":"2017-09-11T04:55:30.000","level":"asleep","seconds":2280}],"summary":{"asleep":{"count":0,"minutes":246},"awake":{"count":3,"minutes":8},"restless":{"count":15,"minutes":21}}},"logId":15774176836,"minutesAfterWakeup":0,"minutesAsleep":246,"minutesAwake":29,"minutesToFallAsleep":0,"startTime":"2017-09-11T00:58:30.000","timeInBed":275,"type":"classic"},{"dateOfSleep":"2017-09-10","duration":16740000,"efficiency":94,"endTime":"2017-09-10T06:48:30.000","infoCode":0,"levels":{"data":[{"dateTime":"2017-09-10T02:09:00.000","level":"awake","seconds":180},{"dateTime":"2017-09-10T02:12:00.000","level":"asleep","seconds":1080},{"dateTime":"2017-09-10T02:30:00.000","level":"restless","seconds":60},{"dateTime":"2017-09-10T02:31:00.000","level":"asleep","seconds":180},{"dateTime":"2017-09-10T02:34:00.000","level":"restless","seconds":60},{"dateTime":"2017-09-10T02:35:00.000","level":"asleep","seconds":1740},{"dateTime":"2017-09-10T03:04:00.000","level":"restless","seconds":60},{"dateTime":"2017-09-10T03:05:00.000","level":"asleep","seconds":540},{"dateTime":"2017-09-10T03:14:00.000","level":"restless","seconds":60},{"dateTime":"2017-09-10T03:15:00.000","level":"asleep","seconds":660},{"dateTime":"2017-09-10T03:26:00.000","level":"restless","seconds":180},{"dateTime":"2017-09-10T03:29:00.000","level":"asleep","seconds":60},{"dateTime":"2017-09-10T03:30:00.000","level":"restless","seconds":60},{"dateTime":"2017-09-10T03:31:00.000","level":"asleep","seconds":60},{"dateTime":"2017-09-10T03:32:00.000","level":"restless","seconds":60},{"dateTime":"2017-09-10T03:33:00.000","level":"asleep","seconds":5220},{"dateTime":"2017-09-10T05:00:00.000","level":"restless","seconds":120},{"dateTime":"2017-09-10T05:02:00.000","level":"asleep","seconds":60},{"dateTime":"2017-09-10T05:03:00.000","level":"restless","seconds":180},{"dateTime":"2017-09-10T05:06:00.000","level":"asleep","seconds":6060},{"dateTime":"2017-09-10T06:47:00.000","level":"restless","seconds":60}],"summary":{"asleep":{"count":0,"minutes":261},"awake":{"count":1,"minutes":3},"restless":{"count":10,"minutes":15}}},"logId":15774176835,"minutesAfterWakeup":1,"minutesAsleep":261,"minutesAwake":17,"minutesToFallAsleep":0,"startTime":"2017-09-10T02:09:00.000","timeInBed":279,"type":"classic"},{"dateOfSleep":"2017-09-09","duration":25560000,"efficiency":90,"endTime":"2017-09-09T06:54:00.000","infoCode":0,"levels":{"data":[{"dateTime":"2017-09-08T23:47:30.000","level":"awake","seconds":60},{"dateTime":"2017-09-08T23:48:30.000","level":"restless","seconds":60},{"dateTime":"2017-09-08T23:49:30.000","level":"asleep","seconds":2880},{"dateTime":"2017-09-09T00:37:30.000","level":"restless","seconds":60},{"dateTime":"2017-09-09T00:38:30.000","level":"asleep","seconds":1500},{"dateTime":"2017-09-09T01:03:30.000","level":"restless","seconds":180},{"dateTime":"2017-09-09T01:06:30.000","level":"asleep","seconds":540},{"dateTime":"2017-09-09T01:15:30.000","level":"restless","seconds":360},{"dateTime":"2017-09-09T01:21:30.000","level":"asleep","seconds":60},{"dateTime":"2017-09-09T01:22:30.000","level":"restless","seconds":60},{"dateTime":"2017-09-09T01:23:30.000","level":"asleep","seconds":120},{"dateTime":"2017-09-09T01:25:30.000","level":"restless","seconds":300},{"dateTime":"2017-09-09T01:30:30.000","level":"asleep","seconds":180},{"dateTime":"2017-09-09T01:33:30.000","level":"restless","seconds":120},{"dateTime":"2017-09-09T01:35:30.000","level":"asleep","seconds":120},{"dateTime":"2017-09-09T01:37:30.000","level":"restless","seconds":120},{"dateTime":"2017-09-09T01:39:30.000","level":"asleep","seconds":1740},{"dateTime":"2017-09-09T02:08:30.000","level":"restless","seconds":60},{"dateTime":"2017-09-09T02:09:30.000","level":"asleep","seconds":1020},{"dateTime":"2017-09-09T02:26:30.000","level":"restless","seconds":60},{"dateTime":"2017-09-09T02:27:30.000","level":"asleep","seconds":1200},{"dateTime":"2017-09-09T02:47:30.000","level":"restless","seconds":60},{"dateTime":"2017-09-09T02:48:30.000","level":"asleep","seconds":2460},{"dateTime":"2017-09-09T03:29:30.000","level":"restless","seconds":60},{"dateTime":"2017-09-09T03:30:30.000","level":"asleep","seconds":600},{"dateTime":"2017-09-09T03:40:30.000","level":"restless","seconds":180},{"dateTime":"2017-09-09T03:43:30.000","level":"asleep","seconds":4800},{"dateTime":"2017-09-09T05:03:30.000","level":"restless","seconds":60},{"dateTime":"2017-09-09T05:04:30.000","level":"asleep","seconds":60},{"dateTime":"2017-09-09T05:05:30.000","level":"restless","seconds":60},{"dateTime":"2017-09-09T05:06:30.000","level":"asleep","seconds":4440},{"dateTime":"2017-09-09T06:20:30.000","level":"restless","seconds":180},{"dateTime":"2017-09-09T06:23:30.000","level":"awake","seconds":240},{"dateTime":"2017-09-09T06:27:30.000","level":"restless","seconds":60},{"dateTime":"2017-09-09T06:28:30.000","level":"asleep","seconds":60},{"dateTime":"2017-09-09T06:29:30.000","level":"restless","seconds":60},{"dateTime":"2017-09-09T06:30:30.000","level":"asleep","seconds":180},{"dateTime":"2017-09-09T06:33:30.000","level":"restless","seconds":60},{"dateTime":"2017-09-09T06:34:30.000","level":"asleep","seconds":1140}],"summary":{"asleep":{"count":0,"minutes":385},"awake":{"count":2,"minutes":5},"restless":{"count":19,"minutes":36}}},"logId":15774176834,"minutesAfterWakeup":0,"minutesAsleep":385,"minutesAwake":41,"minutesToFallAsleep":0,"startTime":"2017-09-08T23:47:30.000","timeInBed":426,"type":"classic"}]}
```
