## Supplementary Data 2 for "Digital phenotyping by consumer wearables identifies sleep-associated markers of cardiovascular disease risk and biological aging": SleepDetailed_0717-0018-NHC.json

```
{"sleep":[{"dateOfSleep":"2017-07-17","duration":29580000,"efficiency":97,"endTime":"2017-07-17T07:29:00.000","infoCode":0,"levels":{"data":[{"dateTime":"2017-07-16T23:16:00.000","level":"asleep","seconds":1560},{"dateTime":"2017-07-16T23:42:00.000","level":"restless","seconds":120},{"dateTime":"2017-07-16T23:44:00.000","level":"asleep","seconds":180},{"dateTime":"2017-07-16T23:47:00.000","level":"restless","seconds":60},{"dateTime":"2017-07-16T23:48:00.000","level":"asleep","seconds":3600},{"dateTime":"2017-07-17T00:48:00.000","level":"restless","seconds":60},{"dateTime":"2017-07-17T00:49:00.000","level":"asleep","seconds":9120},{"dateTime":"2017-07-17T03:21:00.000","level":"restless","seconds":60},{"dateTime":"2017-07-17T03:22:00.000","level":"asleep","seconds":1500},{"dateTime":"2017-07-17T03:47:00.000","level":"restless","seconds":120},{"dateTime":"2017-07-17T03:49:00.000","level":"asleep","seconds":2040},{"dateTime":"2017-07-17T04:23:00.000","level":"restless","seconds":120},{"dateTime":"2017-07-17T04:25:00.000","level":"asleep","seconds":2340},{"dateTime":"2017-07-17T05:04:00.000","level":"restless","seconds":60},{"dateTime":"2017-07-17T05:05:00.000","level":"asleep","seconds":180},{"dateTime":"2017-07-17T05:08:00.000","level":"restless","seconds":60},{"dateTime":"2017-07-17T05:09:00.000","level":"asleep","seconds":120},{"dateTime":"2017-07-17T05:11:00.000","level":"restless","seconds":60},{"dateTime":"2017-07-17T05:12:00.000","level":"asleep","seconds":2580},{"dateTime":"2017-07-17T05:55:00.000","level":"restless","seconds":60},{"dateTime":"2017-07-17T05:56:00.000","level":"asleep","seconds":3960},{"dateTime":"2017-07-17T07:02:00.000","level":"restless","seconds":60},{"dateTime":"2017-07-17T07:03:00.000","level":"asleep","seconds":1560}],"summary":{"asleep":{"count":0,"minutes":479},"awake":{"count":0,"minutes":0},"restless":{"count":11,"minutes":14}}},"logId":15274194680,"minutesAfterWakeup":0,"minutesAsleep":479,"minutesAwake":14,"minutesToFallAsleep":0,"startTime":"2017-07-16T23:16:00.000","timeInBed":493,"type":"classic"},{"dateOfSleep":"2017-07-16","duration":7440000,"efficiency":90,"endTime":"2017-07-16T19:43:30.000","infoCode":2,"levels":{"data":[{"dateTime":"2017-07-16T17:39:00.000","level":"asleep","seconds":420},{"dateTime":"2017-07-16T17:46:00.000","level":"restless","seconds":240},{"dateTime":"2017-07-16T17:50:00.000","level":"asleep","seconds":1440},{"dateTime":"2017-07-16T18:14:00.000","level":"restless","seconds":420},{"dateTime":"2017-07-16T18:21:00.000","level":"asleep","seconds":60},{"dateTime":"2017-07-16T18:22:00.000","level":"restless","seconds":60},{"dateTime":"2017-07-16T18:23:00.000","level":"asleep","seconds":1800},{"dateTime":"2017-07-16T18:53:00.000","level":"restless","seconds":60},{"dateTime":"2017-07-16T18:54:00.000","level":"asleep","seconds":2940}],"summary":{"asleep":{"count":0,"minutes":111},"awake":{"count":0,"minutes":0},"restless":{"count":4,"minutes":13}}},"logId":15274194679,"minutesAfterWakeup":0,"minutesAsleep":111,"minutesAwake":13,"minutesToFallAsleep":0,"startTime":"2017-07-16T17:39:00.000","timeInBed":124,"type":"classic"},{"dateOfSleep":"2017-07-16","duration":26580000,"efficiency":93,"endTime":"2017-07-16T07:23:30.000","infoCode":0,"levels":{"data":[{"dateTime":"2017-07-16T00:00:00.000","level":"restless","seconds":300},{"dateTime":"2017-07-16T00:05:00.000","level":"asleep","seconds":660},{"dateTime":"2017-07-16T00:16:00.000","level":"restless","seconds":180},{"dateTime":"2017-07-16T00:19:00.000","level":"asleep","seconds":3300},{"dateTime":"2017-07-16T01:14:00.000","level":"restless","seconds":60},{"dateTime":"2017-07-16T01:15:00.000","level":"asleep","seconds":120},{"dateTime":"2017-07-16T01:17:00.000","level":"restless","seconds":60},{"dateTime":"2017-07-16T01:18:00.000","level":"asleep","seconds":480},{"dateTime":"2017-07-16T01:26:00.000","level":"restless","seconds":60},{"dateTime":"2017-07-16T01:27:00.000","level":"asleep","seconds":780},{"dateTime":"2017-07-16T01:40:00.000","level":"restless","seconds":180},{"dateTime":"2017-07-16T01:43:00.000","level":"asleep","seconds":60},{"dateTime":"2017-07-16T01:44:00.000","level":"restless","seconds":60},{"dateTime":"2017-07-16T01:45:00.000","level":"asleep","seconds":60},{"dateTime":"2017-07-16T01:46:00.000","level":"restless","seconds":60},{"dateTime":"2017-07-16T01:47:00.000","level":"asleep","seconds":1020},{"dateTime":"2017-07-16T02:04:00.000","level":"restless","seconds":60},{"dateTime":"2017-07-16T02:05:00.000","level":"asleep","seconds":180},{"dateTime":"2017-07-16T02:08:00.000","level":"restless","seconds":60},{"dateTime":"2017-07-16T02:09:00.000","level":"asleep","seconds":2340},{"dateTime":"2017-07-16T02:48:00.000","level":"restless","seconds":60},{"dateTime":"2017-07-16T02:49:00.000","level":"asleep","seconds":60},{"dateTime":"2017-07-16T02:50:00.000","level":"restless","seconds":180},{"dateTime":"2017-07-16T02:53:00.000","level":"asleep","seconds":780},{"dateTime":"2017-07-16T03:06:00.000","level":"restless","seconds":60},{"dateTime":"2017-07-16T03:07:00.000","level":"asleep","seconds":900},{"dateTime":"2017-07-16T03:22:00.000","level":"restless","seconds":180},{"dateTime":"2017-07-16T03:25:00.000","level":"asleep","seconds":60},{"dateTime":"2017-07-16T03:26:00.000","level":"restless","seconds":60},{"dateTime":"2017-07-16T03:27:00.000","level":"asleep","seconds":2820},{"dateTime":"2017-07-16T04:14:00.000","level":"restless","seconds":180},{"dateTime":"2017-07-16T04:17:00.000","level":"asleep","seconds":9720},{"dateTime":"2017-07-16T06:59:00.000","level":"restless","seconds":120},{"dateTime":"2017-07-16T07:01:00.000","level":"asleep","seconds":1320}],"summary":{"asleep":{"count":0,"minutes":411},"awake":{"count":0,"minutes":0},"restless":{"count":17,"minutes":32}}},"logId":15274194678,"minutesAfterWakeup":0,"minutesAsleep":411,"minutesAwake":32,"minutesToFallAsleep":0,"startTime":"2017-07-16T00:00:00.000","timeInBed":443,"type":"classic"},{"dateOfSleep":"2017-07-15","duration":24360000,"efficiency":94,"endTime":"2017-07-15T07:17:30.000","infoCode":0,"levels":{"data":[{"dateTime":"2017-07-15T00:31:30.000","level":"restless","seconds":120},{"dateTime":"2017-07-15T00:33:30.000","level":"asleep","seconds":2820},{"dateTime":"2017-07-15T01:20:30.000","level":"restless","seconds":60},{"dateTime":"2017-07-15T01:21:30.000","level":"asleep","seconds":1560},{"dateTime":"2017-07-15T01:47:30.000","level":"restless","seconds":60},{"dateTime":"2017-07-15T01:48:30.000","level":"asleep","seconds":1020},{"dateTime":"2017-07-15T02:05:30.000","level":"restless","seconds":60},{"dateTime":"2017-07-15T02:06:30.000","level":"asleep","seconds":2760},{"dateTime":"2017-07-15T02:52:30.000","level":"restless","seconds":180},{"dateTime":"2017-07-15T02:55:30.000","level":"asleep","seconds":60},{"dateTime":"2017-07-15T02:56:30.000","level":"restless","seconds":60},{"dateTime":"2017-07-15T02:57:30.000","level":"asleep","seconds":7020},{"dateTime":"2017-07-15T04:54:30.000","level":"restless","seconds":60},{"dateTime":"2017-07-15T04:55:30.000","level":"asleep","seconds":2160},{"dateTime":"2017-07-15T05:31:30.000","level":"restless","seconds":60},{"dateTime":"2017-07-15T05:32:30.000","level":"asleep","seconds":2580},{"dateTime":"2017-07-15T06:15:30.000","level":"restless","seconds":60},{"dateTime":"2017-07-15T06:16:30.000","level":"asleep","seconds":1020},{"dateTime":"2017-07-15T06:33:30.000","level":"restless","seconds":120},{"dateTime":"2017-07-15T06:35:30.000","level":"asleep","seconds":120},{"dateTime":"2017-07-15T06:37:30.000","level":"restless","seconds":180},{"dateTime":"2017-07-15T06:40:30.000","level":"asleep","seconds":180},{"dateTime":"2017-07-15T06:43:30.000","level":"restless","seconds":120},{"dateTime":"2017-07-15T06:45:30.000","level":"asleep","seconds":1560},{"dateTime":"2017-07-15T07:11:30.000","level":"restless","seconds":60},{"dateTime":"2017-07-15T07:12:30.000","level":"asleep","seconds":60},{"dateTime":"2017-07-15T07:13:30.000","level":"restless","seconds":180},{"dateTime":"2017-07-15T07:16:30.000","level":"asleep","seconds":60}],"summary":{"asleep":{"count":0,"minutes":383},"awake":{"count":0,"minutes":0},"restless":{"count":14,"minutes":23}}},"logId":15274194677,"minutesAfterWakeup":0,"minutesAsleep":383,"minutesAwake":23,"minutesToFallAsleep":0,"startTime":"2017-07-15T00:31:30.000","timeInBed":406,"type":"classic"},{"dateOfSleep":"2017-07-14","duration":15060000,"efficiency":89,"endTime":"2017-07-14T10:09:00.000","infoCode":0,"levels":{"data":[{"dateTime":"2017-07-14T05:58:00.000","level":"asleep","seconds":1680},{"dateTime":"2017-07-14T06:26:00.000","level":"restless","seconds":180},{"dateTime":"2017-07-14T06:29:00.000","level":"asleep","seconds":60},{"dateTime":"2017-07-14T06:30:00.000","level":"restless","seconds":60},{"dateTime":"2017-07-14T06:31:00.000","level":"asleep","seconds":60},{"dateTime":"2017-07-14T06:32:00.000","level":"restless","seconds":60},{"dateTime":"2017-07-14T06:33:00.000","level":"asleep","seconds":1440},{"dateTime":"2017-07-14T06:57:00.000","level":"restless","seconds":180},{"dateTime":"2017-07-14T07:00:00.000","level":"asleep","seconds":3660},{"dateTime":"2017-07-14T08:01:00.000","level":"restless","seconds":600},{"dateTime":"2017-07-14T08:11:00.000","level":"awake","seconds":60},{"dateTime":"2017-07-14T08:12:00.000","level":"restless","seconds":60},{"dateTime":"2017-07-14T08:13:00.000","level":"asleep","seconds":2820},{"dateTime":"2017-07-14T09:00:00.000","level":"restless","seconds":60},{"dateTime":"2017-07-14T09:01:00.000","level":"asleep","seconds":180},{"dateTime":"2017-07-14T09:04:00.000","level":"restless","seconds":60},{"dateTime":"2017-07-14T09:05:00.000","level":"asleep","seconds":3240},{"dateTime":"2017-07-14T09:59:00.000","level":"restless","seconds":120},{"dateTime":"2017-07-14T10:01:00.000","level":"asleep","seconds":60},{"dateTime":"2017-07-14T10:02:00.000","level":"restless","seconds":180},{"dateTime":"2017-07-14T10:05:00.000","level":"asleep","seconds":180},{"dateTime":"2017-07-14T10:08:00.000","level":"restless","seconds":60}],"summary":{"asleep":{"count":0,"minutes":223},"awake":{"count":1,"minutes":1},"restless":{"count":11,"minutes":27}}},"logId":15274194676,"minutesAfterWakeup":1,"minutesAsleep":223,"minutesAwake":27,"minutesToFallAsleep":0,"startTime":"2017-07-14T05:58:00.000","timeInBed":251,"type":"classic"}]}
```
