## Supplementary Data 2 for "Digital phenotyping by consumer wearables identifies sleep-associated markers of cardiovascular disease risk and biological aging": SleepDetailed_0717-0023-NHC.json

```
{"sleep":[{"dateOfSleep":"2017-10-19","duration":23820000,"efficiency":87,"endTime":"2017-10-19T07:05:00.000","infoCode":0,"levels":{"data":[{"dateTime":"2017-10-19T00:28:00.000","level":"restless","seconds":60},{"dateTime":"2017-10-19T00:29:00.000","level":"asleep","seconds":60},{"dateTime":"2017-10-19T00:30:00.000","level":"restless","seconds":180},{"dateTime":"2017-10-19T00:33:00.000","level":"awake","seconds":360},{"dateTime":"2017-10-19T00:39:00.000","level":"restless","seconds":60},{"dateTime":"2017-10-19T00:40:00.000","level":"asleep","seconds":3360},{"dateTime":"2017-10-19T01:36:00.000","level":"restless","seconds":60},{"dateTime":"2017-10-19T01:37:00.000","level":"asleep","seconds":60},{"dateTime":"2017-10-19T01:38:00.000","level":"restless","seconds":60},{"dateTime":"2017-10-19T01:39:00.000","level":"asleep","seconds":2460},{"dateTime":"2017-10-19T02:20:00.000","level":"restless","seconds":480},{"dateTime":"2017-10-19T02:28:00.000","level":"asleep","seconds":960},{"dateTime":"2017-10-19T02:44:00.000","level":"restless","seconds":60},{"dateTime":"2017-10-19T02:45:00.000","level":"asleep","seconds":3600},{"dateTime":"2017-10-19T03:45:00.000","level":"restless","seconds":60},{"dateTime":"2017-10-19T03:46:00.000","level":"asleep","seconds":660},{"dateTime":"2017-10-19T03:57:00.000","level":"restless","seconds":180},{"dateTime":"2017-10-19T04:00:00.000","level":"asleep","seconds":60},{"dateTime":"2017-10-19T04:01:00.000","level":"restless","seconds":60},{"dateTime":"2017-10-19T04:02:00.000","level":"asleep","seconds":120},{"dateTime":"2017-10-19T04:04:00.000","level":"restless","seconds":300},{"dateTime":"2017-10-19T04:09:00.000","level":"asleep","seconds":60},{"dateTime":"2017-10-19T04:10:00.000","level":"restless","seconds":60},{"dateTime":"2017-10-19T04:11:00.000","level":"asleep","seconds":60},{"dateTime":"2017-10-19T04:12:00.000","level":"restless","seconds":60},{"dateTime":"2017-10-19T04:13:00.000","level":"asleep","seconds":2340},{"dateTime":"2017-10-19T04:52:00.000","level":"restless","seconds":60},{"dateTime":"2017-10-19T04:53:00.000","level":"asleep","seconds":780},{"dateTime":"2017-10-19T05:06:00.000","level":"restless","seconds":60},{"dateTime":"2017-10-19T05:07:00.000","level":"asleep","seconds":180},{"dateTime":"2017-10-19T05:10:00.000","level":"restless","seconds":60},{"dateTime":"2017-10-19T05:11:00.000","level":"asleep","seconds":2880},{"dateTime":"2017-10-19T05:59:00.000","level":"restless","seconds":120},{"dateTime":"2017-10-19T06:01:00.000","level":"asleep","seconds":60},{"dateTime":"2017-10-19T06:02:00.000","level":"restless","seconds":180},{"dateTime":"2017-10-19T06:05:00.000","level":"asleep","seconds":2460},{"dateTime":"2017-10-19T06:46:00.000","level":"restless","seconds":180},{"dateTime":"2017-10-19T06:49:00.000","level":"awake","seconds":120},{"dateTime":"2017-10-19T06:51:00.000","level":"restless","seconds":60},{"dateTime":"2017-10-19T06:52:00.000","level":"asleep","seconds":120},{"dateTime":"2017-10-19T06:54:00.000","level":"restless","seconds":120},{"dateTime":"2017-10-19T06:56:00.000","level":"asleep","seconds":60},{"dateTime":"2017-10-19T06:57:00.000","level":"restless","seconds":180},{"dateTime":"2017-10-19T07:00:00.000","level":"asleep","seconds":300}],"summary":{"asleep":{"count":0,"minutes":344},"awake":{"count":2,"minutes":8},"restless":{"count":22,"minutes":45}}},"logId":16093180681,"minutesAfterWakeup":0,"minutesAsleep":344,"minutesAwake":53,"minutesToFallAsleep":0,"startTime":"2017-10-19T00:28:00.000","timeInBed":397,"type":"classic"},{"dateOfSleep":"2017-10-18","duration":29220000,"efficiency":90,"endTime":"2017-10-18T08:58:30.000","infoCode":0,"levels":{"data":[{"dateTime":"2017-10-18T00:51:00.000","level":"restless","seconds":120},{"dateTime":"2017-10-18T00:53:00.000","level":"awake","seconds":120},{"dateTime":"2017-10-18T00:55:00.000","level":"restless","seconds":60},{"dateTime":"2017-10-18T00:56:00.000","level":"asleep","seconds":3720},{"dateTime":"2017-10-18T01:58:00.000","level":"restless","seconds":120},{"dateTime":"2017-10-18T02:00:00.000","level":"asleep","seconds":120},{"dateTime":"2017-10-18T02:02:00.000","level":"restless","seconds":120},{"dateTime":"2017-10-18T02:04:00.000","level":"asleep","seconds":1140},{"dateTime":"2017-10-18T02:23:00.000","level":"restless","seconds":60},{"dateTime":"2017-10-18T02:24:00.000","level":"asleep","seconds":60},{"dateTime":"2017-10-18T02:25:00.000","level":"restless","seconds":120},{"dateTime":"2017-10-18T02:27:00.000","level":"awake","seconds":60},{"dateTime":"2017-10-18T02:28:00.000","level":"asleep","seconds":960},{"dateTime":"2017-10-18T02:44:00.000","level":"restless","seconds":60},{"dateTime":"2017-10-18T02:45:00.000","level":"asleep","seconds":5340},{"dateTime":"2017-10-18T04:14:00.000","level":"restless","seconds":60},{"dateTime":"2017-10-18T04:15:00.000","level":"asleep","seconds":1980},{"dateTime":"2017-10-18T04:48:00.000","level":"restless","seconds":60},{"dateTime":"2017-10-18T04:49:00.000","level":"asleep","seconds":180},{"dateTime":"2017-10-18T04:52:00.000","level":"restless","seconds":60},{"dateTime":"2017-10-18T04:53:00.000","level":"asleep","seconds":1740},{"dateTime":"2017-10-18T05:22:00.000","level":"restless","seconds":60},{"dateTime":"2017-10-18T05:23:00.000","level":"asleep","seconds":1020},{"dateTime":"2017-10-18T05:40:00.000","level":"restless","seconds":60},{"dateTime":"2017-10-18T05:41:00.000","level":"asleep","seconds":120},{"dateTime":"2017-10-18T05:43:00.000","level":"restless","seconds":120},{"dateTime":"2017-10-18T05:45:00.000","level":"asleep","seconds":120},{"dateTime":"2017-10-18T05:47:00.000","level":"restless","seconds":60},{"dateTime":"2017-10-18T05:48:00.000","level":"asleep","seconds":300},{"dateTime":"2017-10-18T05:53:00.000","level":"restless","seconds":60},{"dateTime":"2017-10-18T05:54:00.000","level":"asleep","seconds":600},{"dateTime":"2017-10-18T06:04:00.000","level":"restless","seconds":60},{"dateTime":"2017-10-18T06:05:00.000","level":"asleep","seconds":1560},{"dateTime":"2017-10-18T06:31:00.000","level":"restless","seconds":60},{"dateTime":"2017-10-18T06:32:00.000","level":"asleep","seconds":720},{"dateTime":"2017-10-18T06:44:00.000","level":"restless","seconds":240},{"dateTime":"2017-10-18T06:48:00.000","level":"asleep","seconds":60},{"dateTime":"2017-10-18T06:49:00.000","level":"restless","seconds":120},{"dateTime":"2017-10-18T06:51:00.000","level":"awake","seconds":300},{"dateTime":"2017-10-18T06:56:00.000","level":"restless","seconds":60},{"dateTime":"2017-10-18T06:57:00.000","level":"asleep","seconds":180},{"dateTime":"2017-10-18T07:00:00.000","level":"restless","seconds":60},{"dateTime":"2017-10-18T07:01:00.000","level":"asleep","seconds":180},{"dateTime":"2017-10-18T07:04:00.000","level":"restless","seconds":60},{"dateTime":"2017-10-18T07:05:00.000","level":"asleep","seconds":1500},{"dateTime":"2017-10-18T07:30:00.000","level":"restless","seconds":60},{"dateTime":"2017-10-18T07:31:00.000","level":"asleep","seconds":180},{"dateTime":"2017-10-18T07:34:00.000","level":"restless","seconds":60},{"dateTime":"2017-10-18T07:35:00.000","level":"asleep","seconds":1080},{"dateTime":"2017-10-18T07:53:00.000","level":"restless","seconds":240},{"dateTime":"2017-10-18T07:57:00.000","level":"awake","seconds":180},{"dateTime":"2017-10-18T08:00:00.000","level":"restless","seconds":60},{"dateTime":"2017-10-18T08:01:00.000","level":"asleep","seconds":2940},{"dateTime":"2017-10-18T08:50:00.000","level":"restless","seconds":60},{"dateTime":"2017-10-18T08:51:00.000","level":"asleep","seconds":120},{"dateTime":"2017-10-18T08:53:00.000","level":"restless","seconds":300}],"summary":{"asleep":{"count":0,"minutes":432},"awake":{"count":4,"minutes":11},"restless":{"count":28,"minutes":44}}},"logId":16093180680,"minutesAfterWakeup":5,"minutesAsleep":432,"minutesAwake":50,"minutesToFallAsleep":0,"startTime":"2017-10-18T00:51:00.000","timeInBed":487,"type":"classic"},{"dateOfSleep":"2017-10-17","duration":21480000,"efficiency":87,"endTime":"2017-10-17T07:20:30.000","infoCode":0,"levels":{"data":[{"dateTime":"2017-10-17T01:22:00.000","level":"awake","seconds":240},{"dateTime":"2017-10-17T01:26:00.000","level":"restless","seconds":60},{"dateTime":"2017-10-17T01:27:00.000","level":"asleep","seconds":2940},{"dateTime":"2017-10-17T02:16:00.000","level":"restless","seconds":60},{"dateTime":"2017-10-17T02:17:00.000","level":"asleep","seconds":180},{"dateTime":"2017-10-17T02:20:00.000","level":"restless","seconds":60},{"dateTime":"2017-10-17T02:21:00.000","level":"asleep","seconds":360},{"dateTime":"2017-10-17T02:27:00.000","level":"restless","seconds":60},{"dateTime":"2017-10-17T02:28:00.000","level":"asleep","seconds":540},{"dateTime":"2017-10-17T02:37:00.000","level":"restless","seconds":120},{"dateTime":"2017-10-17T02:39:00.000","level":"asleep","seconds":180},{"dateTime":"2017-10-17T02:42:00.000","level":"restless","seconds":60},{"dateTime":"2017-10-17T02:43:00.000","level":"asleep","seconds":1080},{"dateTime":"2017-10-17T03:01:00.000","level":"restless","seconds":60},{"dateTime":"2017-10-17T03:02:00.000","level":"asleep","seconds":1080},{"dateTime":"2017-10-17T03:20:00.000","level":"restless","seconds":60},{"dateTime":"2017-10-17T03:21:00.000","level":"asleep","seconds":1020},{"dateTime":"2017-10-17T03:38:00.000","level":"restless","seconds":60},{"dateTime":"2017-10-17T03:39:00.000","level":"asleep","seconds":4200},{"dateTime":"2017-10-17T04:49:00.000","level":"restless","seconds":60},{"dateTime":"2017-10-17T04:50:00.000","level":"asleep","seconds":1020},{"dateTime":"2017-10-17T05:07:00.000","level":"restless","seconds":120},{"dateTime":"2017-10-17T05:09:00.000","level":"asleep","seconds":120},{"dateTime":"2017-10-17T05:11:00.000","level":"restless","seconds":60},{"dateTime":"2017-10-17T05:12:00.000","level":"asleep","seconds":2100},{"dateTime":"2017-10-17T05:47:00.000","level":"restless","seconds":540},{"dateTime":"2017-10-17T05:56:00.000","level":"asleep","seconds":480},{"dateTime":"2017-10-17T06:04:00.000","level":"restless","seconds":120},{"dateTime":"2017-10-17T06:06:00.000","level":"asleep","seconds":60},{"dateTime":"2017-10-17T06:07:00.000","level":"restless","seconds":180},{"dateTime":"2017-10-17T06:10:00.000","level":"asleep","seconds":540},{"dateTime":"2017-10-17T06:19:00.000","level":"restless","seconds":60},{"dateTime":"2017-10-17T06:20:00.000","level":"asleep","seconds":780},{"dateTime":"2017-10-17T06:33:00.000","level":"restless","seconds":60},{"dateTime":"2017-10-17T06:34:00.000","level":"asleep","seconds":60},{"dateTime":"2017-10-17T06:35:00.000","level":"restless","seconds":60},{"dateTime":"2017-10-17T06:36:00.000","level":"asleep","seconds":60},{"dateTime":"2017-10-17T06:37:00.000","level":"restless","seconds":60},{"dateTime":"2017-10-17T06:38:00.000","level":"asleep","seconds":1080},{"dateTime":"2017-10-17T06:56:00.000","level":"restless","seconds":480},{"dateTime":"2017-10-17T07:04:00.000","level":"asleep","seconds":540},{"dateTime":"2017-10-17T07:13:00.000","level":"restless","seconds":60},{"dateTime":"2017-10-17T07:14:00.000","level":"asleep","seconds":180},{"dateTime":"2017-10-17T07:17:00.000","level":"restless","seconds":180}],"summary":{"asleep":{"count":0,"minutes":310},"awake":{"count":1,"minutes":4},"restless":{"count":22,"minutes":44}}},"logId":16093180679,"minutesAfterWakeup":3,"minutesAsleep":310,"minutesAwake":45,"minutesToFallAsleep":0,"startTime":"2017-10-17T01:22:00.000","timeInBed":358,"type":"classic"},{"dateOfSleep":"2017-10-16","duration":26940000,"efficiency":90,"endTime":"2017-10-16T06:54:30.000","infoCode":0,"levels":{"data":[{"dateTime":"2017-10-15T23:25:00.000","level":"asleep","seconds":60},{"dateTime":"2017-10-15T23:26:00.000","level":"awake","seconds":60},{"dateTime":"2017-10-15T23:27:00.000","level":"asleep","seconds":60},{"dateTime":"2017-10-15T23:28:00.000","level":"restless","seconds":180},{"dateTime":"2017-10-15T23:31:00.000","level":"awake","seconds":120},{"dateTime":"2017-10-15T23:33:00.000","level":"asleep","seconds":540},{"dateTime":"2017-10-15T23:42:00.000","level":"awake","seconds":60},{"dateTime":"2017-10-15T23:43:00.000","level":"asleep","seconds":3000},{"dateTime":"2017-10-16T00:33:00.000","level":"awake","seconds":60},{"dateTime":"2017-10-16T00:34:00.000","level":"asleep","seconds":1920},{"dateTime":"2017-10-16T01:06:00.000","level":"restless","seconds":120},{"dateTime":"2017-10-16T01:08:00.000","level":"asleep","seconds":2820},{"dateTime":"2017-10-16T01:55:00.000","level":"awake","seconds":60},{"dateTime":"2017-10-16T01:56:00.000","level":"asleep","seconds":120},{"dateTime":"2017-10-16T01:58:00.000","level":"awake","seconds":60},{"dateTime":"2017-10-16T01:59:00.000","level":"asleep","seconds":60},{"dateTime":"2017-10-16T02:00:00.000","level":"restless","seconds":120},{"dateTime":"2017-10-16T02:02:00.000","level":"awake","seconds":60},{"dateTime":"2017-10-16T02:03:00.000","level":"asleep","seconds":540},{"dateTime":"2017-10-16T02:12:00.000","level":"awake","seconds":120},{"dateTime":"2017-10-16T02:14:00.000","level":"asleep","seconds":300},{"dateTime":"2017-10-16T02:19:00.000","level":"restless","seconds":180},{"dateTime":"2017-10-16T02:22:00.000","level":"awake","seconds":240},{"dateTime":"2017-10-16T02:26:00.000","level":"restless","seconds":180},{"dateTime":"2017-10-16T02:29:00.000","level":"asleep","seconds":480},{"dateTime":"2017-10-16T02:37:00.000","level":"awake","seconds":240},{"dateTime":"2017-10-16T02:41:00.000","level":"restless","seconds":120},{"dateTime":"2017-10-16T02:43:00.000","level":"asleep","seconds":120},{"dateTime":"2017-10-16T02:45:00.000","level":"restless","seconds":120},{"dateTime":"2017-10-16T02:47:00.000","level":"asleep","seconds":420},{"dateTime":"2017-10-16T02:54:00.000","level":"awake","seconds":60},{"dateTime":"2017-10-16T02:55:00.000","level":"asleep","seconds":60},{"dateTime":"2017-10-16T02:56:00.000","level":"restless","seconds":120},{"dateTime":"2017-10-16T02:58:00.000","level":"asleep","seconds":4200},{"dateTime":"2017-10-16T04:08:00.000","level":"restless","seconds":180},{"dateTime":"2017-10-16T04:11:00.000","level":"asleep","seconds":4680},{"dateTime":"2017-10-16T05:29:00.000","level":"awake","seconds":60},{"dateTime":"2017-10-16T05:30:00.000","level":"asleep","seconds":4920},{"dateTime":"2017-10-16T06:52:00.000","level":"awake","seconds":60},{"dateTime":"2017-10-16T06:53:00.000","level":"asleep","seconds":60}],"summary":{"asleep":{"count":0,"minutes":406},"awake":{"count":13,"minutes":21},"restless":{"count":9,"minutes":22}}},"logId":16093180678,"minutesAfterWakeup":0,"minutesAsleep":406,"minutesAwake":43,"minutesToFallAsleep":0,"startTime":"2017-10-15T23:25:00.000","timeInBed":449,"type":"classic"},{"dateOfSleep":"2017-10-15","duration":29340000,"efficiency":93,"endTime":"2017-10-15T10:05:30.000","infoCode":0,"levels":{"data":[{"dateTime":"2017-10-15T01:56:00.000","level":"asleep","seconds":420},{"dateTime":"2017-10-15T02:03:00.000","level":"restless","seconds":60},{"dateTime":"2017-10-15T02:04:00.000","level":"asleep","seconds":12720},{"dateTime":"2017-10-15T05:36:00.000","level":"restless","seconds":240},{"dateTime":"2017-10-15T05:40:00.000","level":"asleep","seconds":60},{"dateTime":"2017-10-15T05:41:00.000","level":"restless","seconds":60},{"dateTime":"2017-10-15T05:42:00.000","level":"asleep","seconds":2040},{"dateTime":"2017-10-15T06:16:00.000","level":"restless","seconds":60},{"dateTime":"2017-10-15T06:17:00.000","level":"asleep","seconds":120},{"dateTime":"2017-10-15T06:19:00.000","level":"restless","seconds":120},{"dateTime":"2017-10-15T06:21:00.000","level":"asleep","seconds":120},{"dateTime":"2017-10-15T06:23:00.000","level":"restless","seconds":60},{"dateTime":"2017-10-15T06:24:00.000","level":"asleep","seconds":2280},{"dateTime":"2017-10-15T07:02:00.000","level":"restless","seconds":240},{"dateTime":"2017-10-15T07:06:00.000","level":"awake","seconds":180},{"dateTime":"2017-10-15T07:09:00.000","level":"restless","seconds":120},{"dateTime":"2017-10-15T07:11:00.000","level":"asleep","seconds":120},{"dateTime":"2017-10-15T07:13:00.000","level":"restless","seconds":60},{"dateTime":"2017-10-15T07:14:00.000","level":"asleep","seconds":180},{"dateTime":"2017-10-15T07:17:00.000","level":"restless","seconds":420},{"dateTime":"2017-10-15T07:24:00.000","level":"asleep","seconds":3960},{"dateTime":"2017-10-15T08:30:00.000","level":"restless","seconds":240},{"dateTime":"2017-10-15T08:34:00.000","level":"awake","seconds":240},{"dateTime":"2017-10-15T08:38:00.000","level":"asleep","seconds":720},{"dateTime":"2017-10-15T08:50:00.000","level":"restless","seconds":60},{"dateTime":"2017-10-15T08:51:00.000","level":"asleep","seconds":4440}],"summary":{"asleep":{"count":0,"minutes":453},"awake":{"count":2,"minutes":7},"restless":{"count":12,"minutes":29}}},"logId":16093180677,"minutesAfterWakeup":0,"minutesAsleep":453,"minutesAwake":36,"minutesToFallAsleep":0,"startTime":"2017-10-15T01:56:00.000","timeInBed":489,"type":"classic"},{"dateOfSleep":"2017-10-14","duration":28140000,"efficiency":88,"endTime":"2017-10-14T09:39:00.000","infoCode":0,"levels":{"data":[{"dateTime":"2017-10-14T01:49:30.000","level":"awake","seconds":360},{"dateTime":"2017-10-14T01:55:30.000","level":"asleep","seconds":1620},{"dateTime":"2017-10-14T02:22:30.000","level":"restless","seconds":120},{"dateTime":"2017-10-14T02:24:30.000","level":"asleep","seconds":120},{"dateTime":"2017-10-14T02:26:30.000","level":"restless","seconds":120},{"dateTime":"2017-10-14T02:28:30.000","level":"asleep","seconds":15300},{"dateTime":"2017-10-14T06:43:30.000","level":"restless","seconds":240},{"dateTime":"2017-10-14T06:47:30.000","level":"awake","seconds":120},{"dateTime":"2017-10-14T06:49:30.000","level":"restless","seconds":120},{"dateTime":"2017-10-14T06:51:30.000","level":"asleep","seconds":480},{"dateTime":"2017-10-14T06:59:30.000","level":"restless","seconds":60},{"dateTime":"2017-10-14T07:00:30.000","level":"asleep","seconds":120},{"dateTime":"2017-10-14T07:02:30.000","level":"restless","seconds":120},{"dateTime":"2017-10-14T07:04:30.000","level":"asleep","seconds":120},{"dateTime":"2017-10-14T07:06:30.000","level":"restless","seconds":420},{"dateTime":"2017-10-14T07:13:30.000","level":"awake","seconds":60},{"dateTime":"2017-10-14T07:14:30.000","level":"restless","seconds":60},{"dateTime":"2017-10-14T07:15:30.000","level":"awake","seconds":660},{"dateTime":"2017-10-14T07:26:30.000","level":"restless","seconds":60},{"dateTime":"2017-10-14T07:27:30.000","level":"asleep","seconds":360},{"dateTime":"2017-10-14T07:33:30.000","level":"restless","seconds":360},{"dateTime":"2017-10-14T07:39:30.000","level":"asleep","seconds":180},{"dateTime":"2017-10-14T07:42:30.000","level":"restless","seconds":60},{"dateTime":"2017-10-14T07:43:30.000","level":"asleep","seconds":180},{"dateTime":"2017-10-14T07:46:30.000","level":"restless","seconds":300},{"dateTime":"2017-10-14T07:51:30.000","level":"asleep","seconds":5640},{"dateTime":"2017-10-14T09:25:30.000","level":"restless","seconds":60},{"dateTime":"2017-10-14T09:26:30.000","level":"asleep","seconds":360},{"dateTime":"2017-10-14T09:32:30.000","level":"restless","seconds":60},{"dateTime":"2017-10-14T09:33:30.000","level":"asleep","seconds":180},{"dateTime":"2017-10-14T09:36:30.000","level":"restless","seconds":60},{"dateTime":"2017-10-14T09:37:30.000","level":"asleep","seconds":60}],"summary":{"asleep":{"count":0,"minutes":412},"awake":{"count":4,"minutes":20},"restless":{"count":15,"minutes":37}}},"logId":16093180676,"minutesAfterWakeup":0,"minutesAsleep":412,"minutesAwake":57,"minutesToFallAsleep":0,"startTime":"2017-10-14T01:49:30.000","timeInBed":469,"type":"classic"}]}
```
