## Supplementary Data 2 for "Digital phenotyping by consumer wearables identifies sleep-associated markers of cardiovascular disease risk and biological aging": SleepDetailed_0717-0027-NHC.json

```
{"sleep":[{"dateOfSleep":"2017-09-28","duration":23520000,"efficiency":91,"endTime":"2017-09-28T07:21:30.000","infoCode":0,"levels":{"data":[{"dateTime":"2017-09-28T00:49:30.000","level":"asleep","seconds":120},{"dateTime":"2017-09-28T00:51:30.000","level":"restless","seconds":120},{"dateTime":"2017-09-28T00:53:30.000","level":"asleep","seconds":2100},{"dateTime":"2017-09-28T01:28:30.000","level":"restless","seconds":120},{"dateTime":"2017-09-28T01:30:30.000","level":"asleep","seconds":120},{"dateTime":"2017-09-28T01:32:30.000","level":"restless","seconds":60},{"dateTime":"2017-09-28T01:33:30.000","level":"asleep","seconds":2340},{"dateTime":"2017-09-28T02:12:30.000","level":"restless","seconds":60},{"dateTime":"2017-09-28T02:13:30.000","level":"asleep","seconds":540},{"dateTime":"2017-09-28T02:22:30.000","level":"restless","seconds":360},{"dateTime":"2017-09-28T02:28:30.000","level":"asleep","seconds":3180},{"dateTime":"2017-09-28T03:21:30.000","level":"restless","seconds":180},{"dateTime":"2017-09-28T03:24:30.000","level":"asleep","seconds":240},{"dateTime":"2017-09-28T03:28:30.000","level":"restless","seconds":120},{"dateTime":"2017-09-28T03:30:30.000","level":"asleep","seconds":120},{"dateTime":"2017-09-28T03:32:30.000","level":"restless","seconds":60},{"dateTime":"2017-09-28T03:33:30.000","level":"asleep","seconds":3540},{"dateTime":"2017-09-28T04:32:30.000","level":"restless","seconds":120},{"dateTime":"2017-09-28T04:34:30.000","level":"asleep","seconds":5760},{"dateTime":"2017-09-28T06:10:30.000","level":"restless","seconds":60},{"dateTime":"2017-09-28T06:11:30.000","level":"asleep","seconds":1620},{"dateTime":"2017-09-28T06:38:30.000","level":"restless","seconds":120},{"dateTime":"2017-09-28T06:40:30.000","level":"asleep","seconds":300},{"dateTime":"2017-09-28T06:45:30.000","level":"restless","seconds":120},{"dateTime":"2017-09-28T06:47:30.000","level":"asleep","seconds":120},{"dateTime":"2017-09-28T06:49:30.000","level":"restless","seconds":60},{"dateTime":"2017-09-28T06:50:30.000","level":"asleep","seconds":1080},{"dateTime":"2017-09-28T07:08:30.000","level":"restless","seconds":120},{"dateTime":"2017-09-28T07:10:30.000","level":"asleep","seconds":120},{"dateTime":"2017-09-28T07:12:30.000","level":"restless","seconds":240},{"dateTime":"2017-09-28T07:16:30.000","level":"awake","seconds":120},{"dateTime":"2017-09-28T07:18:30.000","level":"restless","seconds":60},{"dateTime":"2017-09-28T07:19:30.000","level":"asleep","seconds":120}],"summary":{"asleep":{"count":0,"minutes":357},"awake":{"count":1,"minutes":2},"restless":{"count":16,"minutes":33}}},"logId":15915674074,"minutesAfterWakeup":0,"minutesAsleep":357,"minutesAwake":35,"minutesToFallAsleep":0,"startTime":"2017-09-28T00:49:30.000","timeInBed":392,"type":"classic"},{"dateOfSleep":"2017-09-26","duration":25320000,"efficiency":87,"endTime":"2017-09-26T07:17:30.000","infoCode":0,"levels":{"data":[{"dateTime":"2017-09-26T00:15:30.000","level":"restless","seconds":120},{"dateTime":"2017-09-26T00:17:30.000","level":"asleep","seconds":1380},{"dateTime":"2017-09-26T00:40:30.000","level":"restless","seconds":300},{"dateTime":"2017-09-26T00:45:30.000","level":"awake","seconds":120},{"dateTime":"2017-09-26T00:47:30.000","level":"restless","seconds":60},{"dateTime":"2017-09-26T00:48:30.000","level":"asleep","seconds":1080},{"dateTime":"2017-09-26T01:06:30.000","level":"restless","seconds":60},{"dateTime":"2017-09-26T01:07:30.000","level":"asleep","seconds":120},{"dateTime":"2017-09-26T01:09:30.000","level":"restless","seconds":120},{"dateTime":"2017-09-26T01:11:30.000","level":"asleep","seconds":60},{"dateTime":"2017-09-26T01:12:30.000","level":"restless","seconds":360},{"dateTime":"2017-09-26T01:18:30.000","level":"asleep","seconds":120},{"dateTime":"2017-09-26T01:20:30.000","level":"restless","seconds":120},{"dateTime":"2017-09-26T01:22:30.000","level":"asleep","seconds":1380},{"dateTime":"2017-09-26T01:45:30.000","level":"restless","seconds":120},{"dateTime":"2017-09-26T01:47:30.000","level":"asleep","seconds":180},{"dateTime":"2017-09-26T01:50:30.000","level":"restless","seconds":60},{"dateTime":"2017-09-26T01:51:30.000","level":"asleep","seconds":1620},{"dateTime":"2017-09-26T02:18:30.000","level":"restless","seconds":300},{"dateTime":"2017-09-26T02:23:30.000","level":"awake","seconds":60},{"dateTime":"2017-09-26T02:24:30.000","level":"restless","seconds":60},{"dateTime":"2017-09-26T02:25:30.000","level":"asleep","seconds":1200},{"dateTime":"2017-09-26T02:45:30.000","level":"restless","seconds":60},{"dateTime":"2017-09-26T02:46:30.000","level":"asleep","seconds":2100},{"dateTime":"2017-09-26T03:21:30.000","level":"restless","seconds":60},{"dateTime":"2017-09-26T03:22:30.000","level":"asleep","seconds":120},{"dateTime":"2017-09-26T03:24:30.000","level":"restless","seconds":180},{"dateTime":"2017-09-26T03:27:30.000","level":"asleep","seconds":1080},{"dateTime":"2017-09-26T03:45:30.000","level":"restless","seconds":120},{"dateTime":"2017-09-26T03:47:30.000","level":"asleep","seconds":60},{"dateTime":"2017-09-26T03:48:30.000","level":"restless","seconds":180},{"dateTime":"2017-09-26T03:51:30.000","level":"asleep","seconds":540},{"dateTime":"2017-09-26T04:00:30.000","level":"restless","seconds":60},{"dateTime":"2017-09-26T04:01:30.000","level":"asleep","seconds":180},{"dateTime":"2017-09-26T04:04:30.000","level":"restless","seconds":60},{"dateTime":"2017-09-26T04:05:30.000","level":"asleep","seconds":2580},{"dateTime":"2017-09-26T04:48:30.000","level":"restless","seconds":120},{"dateTime":"2017-09-26T04:50:30.000","level":"asleep","seconds":120},{"dateTime":"2017-09-26T04:52:30.000","level":"restless","seconds":60},{"dateTime":"2017-09-26T04:53:30.000","level":"asleep","seconds":6540},{"dateTime":"2017-09-26T06:42:30.000","level":"restless","seconds":60},{"dateTime":"2017-09-26T06:43:30.000","level":"asleep","seconds":360},{"dateTime":"2017-09-26T06:49:30.000","level":"restless","seconds":180},{"dateTime":"2017-09-26T06:52:30.000","level":"asleep","seconds":1260},{"dateTime":"2017-09-26T07:13:30.000","level":"restless","seconds":180},{"dateTime":"2017-09-26T07:16:30.000","level":"asleep","seconds":60}],"summary":{"asleep":{"count":0,"minutes":369},"awake":{"count":2,"minutes":3},"restless":{"count":23,"minutes":50}}},"logId":15915674073,"minutesAfterWakeup":0,"minutesAsleep":369,"minutesAwake":53,"minutesToFallAsleep":0,"startTime":"2017-09-26T00:15:30.000","timeInBed":422,"type":"classic"},{"dateOfSleep":"2017-09-25","duration":28620000,"efficiency":84,"endTime":"2017-09-25T07:11:30.000","infoCode":0,"levels":{"data":[{"dateTime":"2017-09-24T23:14:00.000","level":"awake","seconds":60},{"dateTime":"2017-09-24T23:15:00.000","level":"restless","seconds":120},{"dateTime":"2017-09-24T23:17:00.000","level":"asleep","seconds":480},{"dateTime":"2017-09-24T23:25:00.000","level":"restless","seconds":60},{"dateTime":"2017-09-24T23:26:00.000","level":"asleep","seconds":180},{"dateTime":"2017-09-24T23:29:00.000","level":"restless","seconds":60},{"dateTime":"2017-09-24T23:30:00.000","level":"asleep","seconds":180},{"dateTime":"2017-09-24T23:33:00.000","level":"restless","seconds":900},{"dateTime":"2017-09-24T23:48:00.000","level":"asleep","seconds":60},{"dateTime":"2017-09-24T23:49:00.000","level":"restless","seconds":240},{"dateTime":"2017-09-24T23:53:00.000","level":"awake","seconds":120},{"dateTime":"2017-09-24T23:55:00.000","level":"restless","seconds":60},{"dateTime":"2017-09-24T23:56:00.000","level":"asleep","seconds":720},{"dateTime":"2017-09-25T00:08:00.000","level":"restless","seconds":480},{"dateTime":"2017-09-25T00:16:00.000","level":"asleep","seconds":60},{"dateTime":"2017-09-25T00:17:00.000","level":"restless","seconds":60},{"dateTime":"2017-09-25T00:18:00.000","level":"asleep","seconds":180},{"dateTime":"2017-09-25T00:21:00.000","level":"restless","seconds":120},{"dateTime":"2017-09-25T00:23:00.000","level":"asleep","seconds":240},{"dateTime":"2017-09-25T00:27:00.000","level":"restless","seconds":180},{"dateTime":"2017-09-25T00:30:00.000","level":"asleep","seconds":420},{"dateTime":"2017-09-25T00:37:00.000","level":"restless","seconds":120},{"dateTime":"2017-09-25T00:39:00.000","level":"asleep","seconds":720},{"dateTime":"2017-09-25T00:51:00.000","level":"restless","seconds":120},{"dateTime":"2017-09-25T00:53:00.000","level":"asleep","seconds":240},{"dateTime":"2017-09-25T00:57:00.000","level":"restless","seconds":60},{"dateTime":"2017-09-25T00:58:00.000","level":"asleep","seconds":60},{"dateTime":"2017-09-25T00:59:00.000","level":"restless","seconds":60},{"dateTime":"2017-09-25T01:00:00.000","level":"asleep","seconds":540},{"dateTime":"2017-09-25T01:09:00.000","level":"restless","seconds":240},{"dateTime":"2017-09-25T01:13:00.000","level":"asleep","seconds":600},{"dateTime":"2017-09-25T01:23:00.000","level":"restless","seconds":180},{"dateTime":"2017-09-25T01:26:00.000","level":"asleep","seconds":3180},{"dateTime":"2017-09-25T02:19:00.000","level":"restless","seconds":180},{"dateTime":"2017-09-25T02:22:00.000","level":"asleep","seconds":5520},{"dateTime":"2017-09-25T03:54:00.000","level":"restless","seconds":60},{"dateTime":"2017-09-25T03:55:00.000","level":"asleep","seconds":3120},{"dateTime":"2017-09-25T04:47:00.000","level":"restless","seconds":180},{"dateTime":"2017-09-25T04:50:00.000","level":"asleep","seconds":1560},{"dateTime":"2017-09-25T05:16:00.000","level":"restless","seconds":60},{"dateTime":"2017-09-25T05:17:00.000","level":"asleep","seconds":600},{"dateTime":"2017-09-25T05:27:00.000","level":"restless","seconds":180},{"dateTime":"2017-09-25T05:30:00.000","level":"asleep","seconds":780},{"dateTime":"2017-09-25T05:43:00.000","level":"restless","seconds":240},{"dateTime":"2017-09-25T05:47:00.000","level":"asleep","seconds":540},{"dateTime":"2017-09-25T05:56:00.000","level":"restless","seconds":60},{"dateTime":"2017-09-25T05:57:00.000","level":"asleep","seconds":60},{"dateTime":"2017-09-25T05:58:00.000","level":"restless","seconds":180},{"dateTime":"2017-09-25T06:01:00.000","level":"asleep","seconds":3720},{"dateTime":"2017-09-25T07:03:00.000","level":"restless","seconds":300},{"dateTime":"2017-09-25T07:08:00.000","level":"asleep","seconds":180}],"summary":{"asleep":{"count":0,"minutes":399},"awake":{"count":2,"minutes":3},"restless":{"count":25,"minutes":75}}},"logId":15915674072,"minutesAfterWakeup":0,"minutesAsleep":399,"minutesAwake":78,"minutesToFallAsleep":0,"startTime":"2017-09-24T23:14:00.000","timeInBed":477,"type":"classic"},{"dateOfSleep":"2017-09-24","duration":25380000,"efficiency":88,"endTime":"2017-09-24T10:22:00.000","infoCode":0,"levels":{"data":[{"dateTime":"2017-09-24T03:19:00.000","level":"restless","seconds":180},{"dateTime":"2017-09-24T03:22:00.000","level":"awake","seconds":120},{"dateTime":"2017-09-24T03:24:00.000","level":"restless","seconds":120},{"dateTime":"2017-09-24T03:26:00.000","level":"asleep","seconds":600},{"dateTime":"2017-09-24T03:36:00.000","level":"restless","seconds":300},{"dateTime":"2017-09-24T03:41:00.000","level":"asleep","seconds":2820},{"dateTime":"2017-09-24T04:28:00.000","level":"restless","seconds":60},{"dateTime":"2017-09-24T04:29:00.000","level":"asleep","seconds":360},{"dateTime":"2017-09-24T04:35:00.000","level":"restless","seconds":300},{"dateTime":"2017-09-24T04:40:00.000","level":"asleep","seconds":1680},{"dateTime":"2017-09-24T05:08:00.000","level":"restless","seconds":300},{"dateTime":"2017-09-24T05:13:00.000","level":"asleep","seconds":60},{"dateTime":"2017-09-24T05:14:00.000","level":"restless","seconds":60},{"dateTime":"2017-09-24T05:15:00.000","level":"asleep","seconds":2040},{"dateTime":"2017-09-24T05:49:00.000","level":"restless","seconds":180},{"dateTime":"2017-09-24T05:52:00.000","level":"asleep","seconds":120},{"dateTime":"2017-09-24T05:54:00.000","level":"restless","seconds":180},{"dateTime":"2017-09-24T05:57:00.000","level":"asleep","seconds":1740},{"dateTime":"2017-09-24T06:26:00.000","level":"restless","seconds":180},{"dateTime":"2017-09-24T06:29:00.000","level":"asleep","seconds":2040},{"dateTime":"2017-09-24T07:03:00.000","level":"restless","seconds":120},{"dateTime":"2017-09-24T07:05:00.000","level":"asleep","seconds":4200},{"dateTime":"2017-09-24T08:15:00.000","level":"restless","seconds":180},{"dateTime":"2017-09-24T08:18:00.000","level":"asleep","seconds":1320},{"dateTime":"2017-09-24T08:40:00.000","level":"restless","seconds":180},{"dateTime":"2017-09-24T08:43:00.000","level":"asleep","seconds":3060},{"dateTime":"2017-09-24T09:34:00.000","level":"restless","seconds":420},{"dateTime":"2017-09-24T09:41:00.000","level":"awake","seconds":60},{"dateTime":"2017-09-24T09:42:00.000","level":"restless","seconds":120},{"dateTime":"2017-09-24T09:44:00.000","level":"asleep","seconds":120},{"dateTime":"2017-09-24T09:46:00.000","level":"restless","seconds":60},{"dateTime":"2017-09-24T09:47:00.000","level":"asleep","seconds":2100}],"summary":{"asleep":{"count":0,"minutes":371},"awake":{"count":2,"minutes":3},"restless":{"count":16,"minutes":49}}},"logId":15915674071,"minutesAfterWakeup":0,"minutesAsleep":371,"minutesAwake":52,"minutesToFallAsleep":0,"startTime":"2017-09-24T03:19:00.000","timeInBed":423,"type":"classic"},{"dateOfSleep":"2017-09-23","duration":15540000,"efficiency":80,"endTime":"2017-09-23T10:02:30.000","infoCode":0,"levels":{"data":[{"dateTime":"2017-09-23T05:43:00.000","level":"asleep","seconds":240},{"dateTime":"2017-09-23T05:47:00.000","level":"restless","seconds":60},{"dateTime":"2017-09-23T05:48:00.000","level":"asleep","seconds":1500},{"dateTime":"2017-09-23T06:13:00.000","level":"restless","seconds":180},{"dateTime":"2017-09-23T06:16:00.000","level":"asleep","seconds":2340},{"dateTime":"2017-09-23T06:55:00.000","level":"restless","seconds":60},{"dateTime":"2017-09-23T06:56:00.000","level":"asleep","seconds":180},{"dateTime":"2017-09-23T06:59:00.000","level":"restless","seconds":300},{"dateTime":"2017-09-23T07:04:00.000","level":"asleep","seconds":60},{"dateTime":"2017-09-23T07:05:00.000","level":"restless","seconds":60},{"dateTime":"2017-09-23T07:06:00.000","level":"asleep","seconds":1200},{"dateTime":"2017-09-23T07:26:00.000","level":"restless","seconds":420},{"dateTime":"2017-09-23T07:33:00.000","level":"awake","seconds":120},{"dateTime":"2017-09-23T07:35:00.000","level":"asleep","seconds":2340},{"dateTime":"2017-09-23T08:14:00.000","level":"restless","seconds":120},{"dateTime":"2017-09-23T08:16:00.000","level":"asleep","seconds":120},{"dateTime":"2017-09-23T08:18:00.000","level":"restless","seconds":120},{"dateTime":"2017-09-23T08:20:00.000","level":"asleep","seconds":120},{"dateTime":"2017-09-23T08:22:00.000","level":"restless","seconds":60},{"dateTime":"2017-09-23T08:23:00.000","level":"asleep","seconds":180},{"dateTime":"2017-09-23T08:26:00.000","level":"restless","seconds":60},{"dateTime":"2017-09-23T08:27:00.000","level":"asleep","seconds":60},{"dateTime":"2017-09-23T08:28:00.000","level":"restless","seconds":60},{"dateTime":"2017-09-23T08:29:00.000","level":"asleep","seconds":180},{"dateTime":"2017-09-23T08:32:00.000","level":"restless","seconds":180},{"dateTime":"2017-09-23T08:35:00.000","level":"asleep","seconds":660},{"dateTime":"2017-09-23T08:46:00.000","level":"restless","seconds":300},{"dateTime":"2017-09-23T08:51:00.000","level":"asleep","seconds":120},{"dateTime":"2017-09-23T08:53:00.000","level":"restless","seconds":120},{"dateTime":"2017-09-23T08:55:00.000","level":"asleep","seconds":60},{"dateTime":"2017-09-23T08:56:00.000","level":"restless","seconds":180},{"dateTime":"2017-09-23T08:59:00.000","level":"asleep","seconds":420},{"dateTime":"2017-09-23T09:06:00.000","level":"restless","seconds":300},{"dateTime":"2017-09-23T09:11:00.000","level":"asleep","seconds":60},{"dateTime":"2017-09-23T09:12:00.000","level":"restless","seconds":60},{"dateTime":"2017-09-23T09:13:00.000","level":"asleep","seconds":120},{"dateTime":"2017-09-23T09:15:00.000","level":"restless","seconds":60},{"dateTime":"2017-09-23T09:16:00.000","level":"asleep","seconds":1080},{"dateTime":"2017-09-23T09:34:00.000","level":"restless","seconds":60},{"dateTime":"2017-09-23T09:35:00.000","level":"asleep","seconds":180},{"dateTime":"2017-09-23T09:38:00.000","level":"restless","seconds":60},{"dateTime":"2017-09-23T09:39:00.000","level":"asleep","seconds":600},{"dateTime":"2017-09-23T09:49:00.000","level":"restless","seconds":120},{"dateTime":"2017-09-23T09:51:00.000","level":"asleep","seconds":660}],"summary":{"asleep":{"count":0,"minutes":208},"awake":{"count":1,"minutes":2},"restless":{"count":21,"minutes":49}}},"logId":15915674070,"minutesAfterWakeup":0,"minutesAsleep":208,"minutesAwake":51,"minutesToFallAsleep":0,"startTime":"2017-09-23T05:43:00.000","timeInBed":259,"type":"classic"}]}
```
