## Supplementary Data 2 for "Digital phenotyping by consumer wearables identifies sleep-associated markers of cardiovascular disease risk and biological aging": SleepDetailed_0717-0034-NHC.json

```
{"sleep":[{"dateOfSleep":"2017-10-02","duration":36900000,"efficiency":89,"endTime":"2017-10-02T08:22:00.000","infoCode":0,"levels":{"data":[{"dateTime":"2017-10-01T22:07:00.000","level":"asleep","seconds":1440},{"dateTime":"2017-10-01T22:31:00.000","level":"restless","seconds":60},{"dateTime":"2017-10-01T22:32:00.000","level":"asleep","seconds":180},{"dateTime":"2017-10-01T22:35:00.000","level":"restless","seconds":60},{"dateTime":"2017-10-01T22:36:00.000","level":"asleep","seconds":1080},{"dateTime":"2017-10-01T22:54:00.000","level":"restless","seconds":120},{"dateTime":"2017-10-01T22:56:00.000","level":"asleep","seconds":120},{"dateTime":"2017-10-01T22:58:00.000","level":"restless","seconds":120},{"dateTime":"2017-10-01T23:00:00.000","level":"asleep","seconds":180},{"dateTime":"2017-10-01T23:03:00.000","level":"restless","seconds":60},{"dateTime":"2017-10-01T23:04:00.000","level":"asleep","seconds":1140},{"dateTime":"2017-10-01T23:23:00.000","level":"restless","seconds":60},{"dateTime":"2017-10-01T23:24:00.000","level":"asleep","seconds":180},{"dateTime":"2017-10-01T23:27:00.000","level":"restless","seconds":60},{"dateTime":"2017-10-01T23:28:00.000","level":"asleep","seconds":5520},{"dateTime":"2017-10-02T01:00:00.000","level":"restless","seconds":240},{"dateTime":"2017-10-02T01:04:00.000","level":"awake","seconds":180},{"dateTime":"2017-10-02T01:07:00.000","level":"restless","seconds":180},{"dateTime":"2017-10-02T01:10:00.000","level":"asleep","seconds":2940},{"dateTime":"2017-10-02T01:59:00.000","level":"restless","seconds":60},{"dateTime":"2017-10-02T02:00:00.000","level":"asleep","seconds":180},{"dateTime":"2017-10-02T02:03:00.000","level":"restless","seconds":60},{"dateTime":"2017-10-02T02:04:00.000","level":"asleep","seconds":2820},{"dateTime":"2017-10-02T02:51:00.000","level":"restless","seconds":60},{"dateTime":"2017-10-02T02:52:00.000","level":"asleep","seconds":180},{"dateTime":"2017-10-02T02:55:00.000","level":"restless","seconds":60},{"dateTime":"2017-10-02T02:56:00.000","level":"asleep","seconds":60},{"dateTime":"2017-10-02T02:57:00.000","level":"restless","seconds":120},{"dateTime":"2017-10-02T02:59:00.000","level":"awake","seconds":60},{"dateTime":"2017-10-02T03:00:00.000","level":"asleep","seconds":3060},{"dateTime":"2017-10-02T03:51:00.000","level":"restless","seconds":120},{"dateTime":"2017-10-02T03:53:00.000","level":"asleep","seconds":180},{"dateTime":"2017-10-02T03:56:00.000","level":"restless","seconds":60},{"dateTime":"2017-10-02T03:57:00.000","level":"asleep","seconds":180},{"dateTime":"2017-10-02T04:00:00.000","level":"restless","seconds":60},{"dateTime":"2017-10-02T04:01:00.000","level":"asleep","seconds":4380},{"dateTime":"2017-10-02T05:14:00.000","level":"restless","seconds":420},{"dateTime":"2017-10-02T05:21:00.000","level":"asleep","seconds":240},{"dateTime":"2017-10-02T05:25:00.000","level":"restless","seconds":240},{"dateTime":"2017-10-02T05:29:00.000","level":"asleep","seconds":780},{"dateTime":"2017-10-02T05:42:00.000","level":"restless","seconds":60},{"dateTime":"2017-10-02T05:43:00.000","level":"asleep","seconds":180},{"dateTime":"2017-10-02T05:46:00.000","level":"restless","seconds":60},{"dateTime":"2017-10-02T05:47:00.000","level":"asleep","seconds":180},{"dateTime":"2017-10-02T05:50:00.000","level":"restless","seconds":60},{"dateTime":"2017-10-02T05:51:00.000","level":"asleep","seconds":1800},{"dateTime":"2017-10-02T06:21:00.000","level":"restless","seconds":120},{"dateTime":"2017-10-02T06:23:00.000","level":"asleep","seconds":120},{"dateTime":"2017-10-02T06:25:00.000","level":"restless","seconds":120},{"dateTime":"2017-10-02T06:27:00.000","level":"asleep","seconds":1260},{"dateTime":"2017-10-02T06:48:00.000","level":"restless","seconds":60},{"dateTime":"2017-10-02T06:49:00.000","level":"asleep","seconds":60},{"dateTime":"2017-10-02T06:50:00.000","level":"restless","seconds":120},{"dateTime":"2017-10-02T06:52:00.000","level":"awake","seconds":60},{"dateTime":"2017-10-02T06:53:00.000","level":"restless","seconds":60},{"dateTime":"2017-10-02T06:54:00.000","level":"awake","seconds":300},{"dateTime":"2017-10-02T06:59:00.000","level":"restless","seconds":60},{"dateTime":"2017-10-02T07:00:00.000","level":"asleep","seconds":600},{"dateTime":"2017-10-02T07:10:00.000","level":"restless","seconds":60},{"dateTime":"2017-10-02T07:11:00.000","level":"asleep","seconds":180},{"dateTime":"2017-10-02T07:14:00.000","level":"restless","seconds":60},{"dateTime":"2017-10-02T07:15:00.000","level":"asleep","seconds":120},{"dateTime":"2017-10-02T07:17:00.000","level":"restless","seconds":120},{"dateTime":"2017-10-02T07:19:00.000","level":"asleep","seconds":60},{"dateTime":"2017-10-02T07:20:00.000","level":"restless","seconds":120},{"dateTime":"2017-10-02T07:22:00.000","level":"asleep","seconds":2820},{"dateTime":"2017-10-02T08:09:00.000","level":"restless","seconds":60},{"dateTime":"2017-10-02T08:10:00.000","level":"asleep","seconds":660},{"dateTime":"2017-10-02T08:21:00.000","level":"restless","seconds":60}],"summary":{"asleep":{"count":0,"minutes":548},"awake":{"count":4,"minutes":10},"restless":{"count":34,"minutes":57}}},"logId":15951153475,"minutesAfterWakeup":1,"minutesAsleep":548,"minutesAwake":66,"minutesToFallAsleep":0,"startTime":"2017-10-01T22:07:00.000","timeInBed":615,"type":"classic"},{"dateOfSleep":"2017-10-01","duration":22800000,"efficiency":97,"endTime":"2017-10-01T08:54:00.000","infoCode":0,"levels":{"data":[{"dateTime":"2017-10-01T02:33:30.000","level":"awake","seconds":120},{"dateTime":"2017-10-01T02:35:30.000","level":"restless","seconds":60},{"dateTime":"2017-10-01T02:36:30.000","level":"asleep","seconds":9480},{"dateTime":"2017-10-01T05:14:30.000","level":"restless","seconds":60},{"dateTime":"2017-10-01T05:15:30.000","level":"asleep","seconds":3780},{"dateTime":"2017-10-01T06:18:30.000","level":"restless","seconds":180},{"dateTime":"2017-10-01T06:21:30.000","level":"asleep","seconds":4140},{"dateTime":"2017-10-01T07:30:30.000","level":"restless","seconds":60},{"dateTime":"2017-10-01T07:31:30.000","level":"asleep","seconds":180},{"dateTime":"2017-10-01T07:34:30.000","level":"restless","seconds":60},{"dateTime":"2017-10-01T07:35:30.000","level":"asleep","seconds":2100},{"dateTime":"2017-10-01T08:10:30.000","level":"restless","seconds":120},{"dateTime":"2017-10-01T08:12:30.000","level":"asleep","seconds":2340},{"dateTime":"2017-10-01T08:51:30.000","level":"restless","seconds":60},{"dateTime":"2017-10-01T08:52:30.000","level":"asleep","seconds":60}],"summary":{"asleep":{"count":0,"minutes":368},"awake":{"count":1,"minutes":2},"restless":{"count":7,"minutes":10}}},"logId":15951153474,"minutesAfterWakeup":0,"minutesAsleep":368,"minutesAwake":12,"minutesToFallAsleep":0,"startTime":"2017-10-01T02:33:30.000","timeInBed":380,"type":"classic"},{"dateOfSleep":"2017-09-30","duration":31860000,"efficiency":93,"endTime":"2017-09-30T08:07:00.000","infoCode":0,"levels":{"data":[{"dateTime":"2017-09-29T23:16:00.000","level":"restless","seconds":240},{"dateTime":"2017-09-29T23:20:00.000","level":"awake","seconds":60},{"dateTime":"2017-09-29T23:21:00.000","level":"restless","seconds":60},{"dateTime":"2017-09-29T23:22:00.000","level":"awake","seconds":120},{"dateTime":"2017-09-29T23:24:00.000","level":"restless","seconds":300},{"dateTime":"2017-09-29T23:29:00.000","level":"asleep","seconds":3120},{"dateTime":"2017-09-30T00:21:00.000","level":"restless","seconds":60},{"dateTime":"2017-09-30T00:22:00.000","level":"asleep","seconds":1620},{"dateTime":"2017-09-30T00:49:00.000","level":"restless","seconds":120},{"dateTime":"2017-09-30T00:51:00.000","level":"asleep","seconds":60},{"dateTime":"2017-09-30T00:52:00.000","level":"restless","seconds":60},{"dateTime":"2017-09-30T00:53:00.000","level":"asleep","seconds":2100},{"dateTime":"2017-09-30T01:28:00.000","level":"restless","seconds":180},{"dateTime":"2017-09-30T01:31:00.000","level":"asleep","seconds":120},{"dateTime":"2017-09-30T01:33:00.000","level":"restless","seconds":120},{"dateTime":"2017-09-30T01:35:00.000","level":"asleep","seconds":3180},{"dateTime":"2017-09-30T02:28:00.000","level":"restless","seconds":60},{"dateTime":"2017-09-30T02:29:00.000","level":"asleep","seconds":3660},{"dateTime":"2017-09-30T03:30:00.000","level":"restless","seconds":120},{"dateTime":"2017-09-30T03:32:00.000","level":"asleep","seconds":120},{"dateTime":"2017-09-30T03:34:00.000","level":"restless","seconds":180},{"dateTime":"2017-09-30T03:37:00.000","level":"asleep","seconds":1260},{"dateTime":"2017-09-30T03:58:00.000","level":"restless","seconds":60},{"dateTime":"2017-09-30T03:59:00.000","level":"asleep","seconds":3840},{"dateTime":"2017-09-30T05:03:00.000","level":"restless","seconds":60},{"dateTime":"2017-09-30T05:04:00.000","level":"asleep","seconds":6180},{"dateTime":"2017-09-30T06:47:00.000","level":"restless","seconds":120},{"dateTime":"2017-09-30T06:49:00.000","level":"asleep","seconds":1260},{"dateTime":"2017-09-30T07:10:00.000","level":"restless","seconds":60},{"dateTime":"2017-09-30T07:11:00.000","level":"asleep","seconds":1260},{"dateTime":"2017-09-30T07:32:00.000","level":"restless","seconds":60},{"dateTime":"2017-09-30T07:33:00.000","level":"asleep","seconds":1500},{"dateTime":"2017-09-30T07:58:00.000","level":"restless","seconds":240},{"dateTime":"2017-09-30T08:02:00.000","level":"awake","seconds":120},{"dateTime":"2017-09-30T08:04:00.000","level":"restless","seconds":60},{"dateTime":"2017-09-30T08:05:00.000","level":"awake","seconds":120}],"summary":{"asleep":{"count":0,"minutes":488},"awake":{"count":4,"minutes":7},"restless":{"count":18,"minutes":36}}},"logId":15951153473,"minutesAfterWakeup":9,"minutesAsleep":488,"minutesAwake":34,"minutesToFallAsleep":0,"startTime":"2017-09-29T23:16:00.000","timeInBed":531,"type":"classic"},{"dateOfSleep":"2017-09-29","duration":8820000,"efficiency":94,"endTime":"2017-09-29T06:48:30.000","infoCode":0,"levels":{"data":[{"dateTime":"2017-09-29T04:21:00.000","level":"awake","seconds":180},{"dateTime":"2017-09-29T04:24:00.000","level":"restless","seconds":60},{"dateTime":"2017-09-29T04:25:00.000","level":"asleep","seconds":3600},{"dateTime":"2017-09-29T05:25:00.000","level":"restless","seconds":120},{"dateTime":"2017-09-29T05:27:00.000","level":"asleep","seconds":1740},{"dateTime":"2017-09-29T05:56:00.000","level":"restless","seconds":60},{"dateTime":"2017-09-29T05:57:00.000","level":"asleep","seconds":1740},{"dateTime":"2017-09-29T06:26:00.000","level":"restless","seconds":60},{"dateTime":"2017-09-29T06:27:00.000","level":"asleep","seconds":600},{"dateTime":"2017-09-29T06:37:00.000","level":"restless","seconds":60},{"dateTime":"2017-09-29T06:38:00.000","level":"asleep","seconds":600}],"summary":{"asleep":{"count":0,"minutes":138},"awake":{"count":1,"minutes":3},"restless":{"count":5,"minutes":6}}},"logId":15951153472,"minutesAfterWakeup":0,"minutesAsleep":138,"minutesAwake":9,"minutesToFallAsleep":0,"startTime":"2017-09-29T04:21:00.000","timeInBed":147,"type":"classic"},{"dateOfSleep":"2017-09-28","duration":14460000,"efficiency":95,"endTime":"2017-09-28T07:34:30.000","infoCode":0,"levels":{"data":[{"dateTime":"2017-09-28T03:33:00.000","level":"asleep","seconds":60},{"dateTime":"2017-09-28T03:34:00.000","level":"restless","seconds":180},{"dateTime":"2017-09-28T03:37:00.000","level":"awake","seconds":60},{"dateTime":"2017-09-28T03:38:00.000","level":"restless","seconds":60},{"dateTime":"2017-09-28T03:39:00.000","level":"asleep","seconds":1740},{"dateTime":"2017-09-28T04:08:00.000","level":"restless","seconds":180},{"dateTime":"2017-09-28T04:11:00.000","level":"asleep","seconds":2400},{"dateTime":"2017-09-28T04:51:00.000","level":"restless","seconds":60},{"dateTime":"2017-09-28T04:52:00.000","level":"asleep","seconds":5760},{"dateTime":"2017-09-28T06:28:00.000","level":"restless","seconds":60},{"dateTime":"2017-09-28T06:29:00.000","level":"asleep","seconds":600},{"dateTime":"2017-09-28T06:39:00.000","level":"restless","seconds":60},{"dateTime":"2017-09-28T06:40:00.000","level":"asleep","seconds":3000},{"dateTime":"2017-09-28T07:30:00.000","level":"restless","seconds":120},{"dateTime":"2017-09-28T07:32:00.000","level":"asleep","seconds":60},{"dateTime":"2017-09-28T07:33:00.000","level":"restless","seconds":60}],"summary":{"asleep":{"count":0,"minutes":227},"awake":{"count":1,"minutes":1},"restless":{"count":8,"minutes":13}}},"logId":15951153471,"minutesAfterWakeup":1,"minutesAsleep":227,"minutesAwake":13,"minutesToFallAsleep":0,"startTime":"2017-09-28T03:33:00.000","timeInBed":241,"type":"classic"},{"dateOfSleep":"2017-09-27","duration":12660000,"efficiency":94,"endTime":"2017-09-27T08:58:00.000","infoCode":0,"levels":{"data":[{"dateTime":"2017-09-27T05:27:00.000","level":"asleep","seconds":480},{"dateTime":"2017-09-27T05:35:00.000","level":"restless","seconds":60},{"dateTime":"2017-09-27T05:36:00.000","level":"asleep","seconds":4740},{"dateTime":"2017-09-27T06:55:00.000","level":"restless","seconds":240},{"dateTime":"2017-09-27T06:59:00.000","level":"asleep","seconds":840},{"dateTime":"2017-09-27T07:13:00.000","level":"awake","seconds":60},{"dateTime":"2017-09-27T07:14:00.000","level":"asleep","seconds":240},{"dateTime":"2017-09-27T07:18:00.000","level":"awake","seconds":60},{"dateTime":"2017-09-27T07:19:00.000","level":"asleep","seconds":360},{"dateTime":"2017-09-27T07:25:00.000","level":"awake","seconds":60},{"dateTime":"2017-09-27T07:26:00.000","level":"asleep","seconds":360},{"dateTime":"2017-09-27T07:32:00.000","level":"awake","seconds":60},{"dateTime":"2017-09-27T07:33:00.000","level":"asleep","seconds":4500},{"dateTime":"2017-09-27T08:48:00.000","level":"restless","seconds":240},{"dateTime":"2017-09-27T08:52:00.000","level":"asleep","seconds":360}],"summary":{"asleep":{"count":0,"minutes":198},"awake":{"count":4,"minutes":4},"restless":{"count":3,"minutes":9}}},"logId":15951153470,"minutesAfterWakeup":0,"minutesAsleep":198,"minutesAwake":13,"minutesToFallAsleep":0,"startTime":"2017-09-27T05:27:00.000","timeInBed":211,"type":"classic"},{"dateOfSleep":"2017-09-26","duration":21660000,"efficiency":89,"endTime":"2017-09-26T07:26:30.000","infoCode":0,"levels":{"data":[{"dateTime":"2017-09-26T01:25:00.000","level":"asleep","seconds":60},{"dateTime":"2017-09-26T01:26:00.000","level":"restless","seconds":180},{"dateTime":"2017-09-26T01:29:00.000","level":"awake","seconds":300},{"dateTime":"2017-09-26T01:34:00.000","level":"restless","seconds":240},{"dateTime":"2017-09-26T01:38:00.000","level":"asleep","seconds":11640},{"dateTime":"2017-09-26T04:52:00.000","level":"restless","seconds":180},{"dateTime":"2017-09-26T04:55:00.000","level":"asleep","seconds":600},{"dateTime":"2017-09-26T05:05:00.000","level":"restless","seconds":60},{"dateTime":"2017-09-26T05:06:00.000","level":"asleep","seconds":1020},{"dateTime":"2017-09-26T05:23:00.000","level":"restless","seconds":180},{"dateTime":"2017-09-26T05:26:00.000","level":"asleep","seconds":1800},{"dateTime":"2017-09-26T05:56:00.000","level":"restless","seconds":240},{"dateTime":"2017-09-26T06:00:00.000","level":"asleep","seconds":2640},{"dateTime":"2017-09-26T06:44:00.000","level":"restless","seconds":120},{"dateTime":"2017-09-26T06:46:00.000","level":"asleep","seconds":720},{"dateTime":"2017-09-26T06:58:00.000","level":"restless","seconds":240},{"dateTime":"2017-09-26T07:02:00.000","level":"asleep","seconds":420},{"dateTime":"2017-09-26T07:09:00.000","level":"restless","seconds":120},{"dateTime":"2017-09-26T07:11:00.000","level":"asleep","seconds":60},{"dateTime":"2017-09-26T07:12:00.000","level":"restless","seconds":120},{"dateTime":"2017-09-26T07:14:00.000","level":"awake","seconds":360},{"dateTime":"2017-09-26T07:20:00.000","level":"asleep","seconds":360}],"summary":{"asleep":{"count":0,"minutes":322},"awake":{"count":2,"minutes":11},"restless":{"count":10,"minutes":28}}},"logId":15889606437,"minutesAfterWakeup":0,"minutesAsleep":322,"minutesAwake":39,"minutesToFallAsleep":0,"startTime":"2017-09-26T01:25:00.000","timeInBed":361,"type":"classic"},{"dateOfSleep":"2017-09-25","duration":29040000,"efficiency":88,"endTime":"2017-09-25T06:55:00.000","infoCode":0,"levels":{"data":[{"dateTime":"2017-09-24T22:51:00.000","level":"restless","seconds":180},{"dateTime":"2017-09-24T22:54:00.000","level":"asleep","seconds":5820},{"dateTime":"2017-09-25T00:31:00.000","level":"restless","seconds":120},{"dateTime":"2017-09-25T00:33:00.000","level":"asleep","seconds":120},{"dateTime":"2017-09-25T00:35:00.000","level":"restless","seconds":120},{"dateTime":"2017-09-25T00:37:00.000","level":"asleep","seconds":960},{"dateTime":"2017-09-25T00:53:00.000","level":"restless","seconds":60},{"dateTime":"2017-09-25T00:54:00.000","level":"asleep","seconds":660},{"dateTime":"2017-09-25T01:05:00.000","level":"restless","seconds":60},{"dateTime":"2017-09-25T01:06:00.000","level":"asleep","seconds":4980},{"dateTime":"2017-09-25T02:29:00.000","level":"restless","seconds":240},{"dateTime":"2017-09-25T02:33:00.000","level":"asleep","seconds":5280},{"dateTime":"2017-09-25T04:01:00.000","level":"restless","seconds":300},{"dateTime":"2017-09-25T04:06:00.000","level":"asleep","seconds":480},{"dateTime":"2017-09-25T04:14:00.000","level":"restless","seconds":60},{"dateTime":"2017-09-25T04:15:00.000","level":"asleep","seconds":540},{"dateTime":"2017-09-25T04:24:00.000","level":"restless","seconds":540},{"dateTime":"2017-09-25T04:33:00.000","level":"asleep","seconds":60},{"dateTime":"2017-09-25T04:34:00.000","level":"restless","seconds":60},{"dateTime":"2017-09-25T04:35:00.000","level":"asleep","seconds":480},{"dateTime":"2017-09-25T04:43:00.000","level":"restless","seconds":120},{"dateTime":"2017-09-25T04:45:00.000","level":"asleep","seconds":60},{"dateTime":"2017-09-25T04:46:00.000","level":"restless","seconds":60},{"dateTime":"2017-09-25T04:47:00.000","level":"awake","seconds":360},{"dateTime":"2017-09-25T04:53:00.000","level":"restless","seconds":60},{"dateTime":"2017-09-25T04:54:00.000","level":"asleep","seconds":120},{"dateTime":"2017-09-25T04:56:00.000","level":"restless","seconds":60},{"dateTime":"2017-09-25T04:57:00.000","level":"asleep","seconds":60},{"dateTime":"2017-09-25T04:58:00.000","level":"restless","seconds":240},{"dateTime":"2017-09-25T05:02:00.000","level":"awake","seconds":60},{"dateTime":"2017-09-25T05:03:00.000","level":"restless","seconds":60},{"dateTime":"2017-09-25T05:04:00.000","level":"asleep","seconds":480},{"dateTime":"2017-09-25T05:12:00.000","level":"restless","seconds":60},{"dateTime":"2017-09-25T05:13:00.000","level":"asleep","seconds":300},{"dateTime":"2017-09-25T05:18:00.000","level":"restless","seconds":60},{"dateTime":"2017-09-25T05:19:00.000","level":"asleep","seconds":180},{"dateTime":"2017-09-25T05:22:00.000","level":"restless","seconds":60},{"dateTime":"2017-09-25T05:23:00.000","level":"asleep","seconds":780},{"dateTime":"2017-09-25T05:36:00.000","level":"restless","seconds":60},{"dateTime":"2017-09-25T05:37:00.000","level":"asleep","seconds":180},{"dateTime":"2017-09-25T05:40:00.000","level":"restless","seconds":60},{"dateTime":"2017-09-25T05:41:00.000","level":"asleep","seconds":180},{"dateTime":"2017-09-25T05:44:00.000","level":"restless","seconds":60},{"dateTime":"2017-09-25T05:45:00.000","level":"asleep","seconds":60},{"dateTime":"2017-09-25T05:46:00.000","level":"restless","seconds":60},{"dateTime":"2017-09-25T05:47:00.000","level":"asleep","seconds":120},{"dateTime":"2017-09-25T05:49:00.000","level":"restless","seconds":180},{"dateTime":"2017-09-25T05:52:00.000","level":"asleep","seconds":3780}],"summary":{"asleep":{"count":0,"minutes":428},"awake":{"count":2,"minutes":7},"restless":{"count":24,"minutes":49}}},"logId":15889606436,"minutesAfterWakeup":0,"minutesAsleep":428,"minutesAwake":56,"minutesToFallAsleep":0,"startTime":"2017-09-24T22:51:00.000","timeInBed":484,"type":"classic"},{"dateOfSleep":"2017-09-24","duration":34920000,"efficiency":90,"endTime":"2017-09-24T09:23:00.000","infoCode":0,"levels":{"data":[{"dateTime":"2017-09-23T23:40:30.000","level":"awake","seconds":420},{"dateTime":"2017-09-23T23:47:30.000","level":"restless","seconds":60},{"dateTime":"2017-09-23T23:48:30.000","level":"asleep","seconds":1080},{"dateTime":"2017-09-24T00:06:30.000","level":"restless","seconds":240},{"dateTime":"2017-09-24T00:10:30.000","level":"awake","seconds":120},{"dateTime":"2017-09-24T00:12:30.000","level":"asleep","seconds":5220},{"dateTime":"2017-09-24T01:39:30.000","level":"restless","seconds":240},{"dateTime":"2017-09-24T01:43:30.000","level":"asleep","seconds":120},{"dateTime":"2017-09-24T01:45:30.000","level":"restless","seconds":300},{"dateTime":"2017-09-24T01:50:30.000","level":"asleep","seconds":360},{"dateTime":"2017-09-24T01:56:30.000","level":"restless","seconds":60},{"dateTime":"2017-09-24T01:57:30.000","level":"asleep","seconds":180},{"dateTime":"2017-09-24T02:00:30.000","level":"restless","seconds":60},{"dateTime":"2017-09-24T02:01:30.000","level":"asleep","seconds":4680},{"dateTime":"2017-09-24T03:19:30.000","level":"restless","seconds":120},{"dateTime":"2017-09-24T03:21:30.000","level":"asleep","seconds":60},{"dateTime":"2017-09-24T03:22:30.000","level":"restless","seconds":180},{"dateTime":"2017-09-24T03:25:30.000","level":"asleep","seconds":1020},{"dateTime":"2017-09-24T03:42:30.000","level":"restless","seconds":180},{"dateTime":"2017-09-24T03:45:30.000","level":"asleep","seconds":2940},{"dateTime":"2017-09-24T04:34:30.000","level":"restless","seconds":60},{"dateTime":"2017-09-24T04:35:30.000","level":"asleep","seconds":420},{"dateTime":"2017-09-24T04:42:30.000","level":"restless","seconds":60},{"dateTime":"2017-09-24T04:43:30.000","level":"asleep","seconds":1560},{"dateTime":"2017-09-24T05:09:30.000","level":"restless","seconds":420},{"dateTime":"2017-09-24T05:16:30.000","level":"asleep","seconds":1560},{"dateTime":"2017-09-24T05:42:30.000","level":"restless","seconds":120},{"dateTime":"2017-09-24T05:44:30.000","level":"asleep","seconds":60},{"dateTime":"2017-09-24T05:45:30.000","level":"restless","seconds":180},{"dateTime":"2017-09-24T05:48:30.000","level":"asleep","seconds":7080},{"dateTime":"2017-09-24T07:46:30.000","level":"restless","seconds":120},{"dateTime":"2017-09-24T07:48:30.000","level":"asleep","seconds":180},{"dateTime":"2017-09-24T07:51:30.000","level":"restless","seconds":60},{"dateTime":"2017-09-24T07:52:30.000","level":"asleep","seconds":180},{"dateTime":"2017-09-24T07:55:30.000","level":"restless","seconds":60},{"dateTime":"2017-09-24T07:56:30.000","level":"asleep","seconds":1080},{"dateTime":"2017-09-24T08:14:30.000","level":"restless","seconds":300},{"dateTime":"2017-09-24T08:19:30.000","level":"asleep","seconds":60},{"dateTime":"2017-09-24T08:20:30.000","level":"restless","seconds":120},{"dateTime":"2017-09-24T08:22:30.000","level":"asleep","seconds":3480},{"dateTime":"2017-09-24T09:20:30.000","level":"restless","seconds":120}],"summary":{"asleep":{"count":0,"minutes":522},"awake":{"count":2,"minutes":9},"restless":{"count":20,"minutes":51}}},"logId":15889606435,"minutesAfterWakeup":2,"minutesAsleep":522,"minutesAwake":58,"minutesToFallAsleep":0,"startTime":"2017-09-23T23:40:30.000","timeInBed":582,"type":"classic"},{"dateOfSleep":"2017-09-23","duration":23160000,"efficiency":90,"endTime":"2017-09-23T09:09:30.000","infoCode":0,"levels":{"data":[{"dateTime":"2017-09-23T02:43:00.000","level":"restless","seconds":180},{"dateTime":"2017-09-23T02:46:00.000","level":"awake","seconds":360},{"dateTime":"2017-09-23T02:52:00.000","level":"restless","seconds":120},{"dateTime":"2017-09-23T02:54:00.000","level":"asleep","seconds":3600},{"dateTime":"2017-09-23T03:54:00.000","level":"restless","seconds":180},{"dateTime":"2017-09-23T03:57:00.000","level":"asleep","seconds":60},{"dateTime":"2017-09-23T03:58:00.000","level":"restless","seconds":240},{"dateTime":"2017-09-23T04:02:00.000","level":"asleep","seconds":11940},{"dateTime":"2017-09-23T07:21:00.000","level":"restless","seconds":540},{"dateTime":"2017-09-23T07:30:00.000","level":"asleep","seconds":60},{"dateTime":"2017-09-23T07:31:00.000","level":"restless","seconds":60},{"dateTime":"2017-09-23T07:32:00.000","level":"asleep","seconds":60},{"dateTime":"2017-09-23T07:33:00.000","level":"restless","seconds":60},{"dateTime":"2017-09-23T07:34:00.000","level":"asleep","seconds":600},{"dateTime":"2017-09-23T07:44:00.000","level":"restless","seconds":60},{"dateTime":"2017-09-23T07:45:00.000","level":"asleep","seconds":1920},{"dateTime":"2017-09-23T08:17:00.000","level":"restless","seconds":60},{"dateTime":"2017-09-23T08:18:00.000","level":"asleep","seconds":2220},{"dateTime":"2017-09-23T08:55:00.000","level":"restless","seconds":180},{"dateTime":"2017-09-23T08:58:00.000","level":"asleep","seconds":60},{"dateTime":"2017-09-23T08:59:00.000","level":"restless","seconds":180},{"dateTime":"2017-09-23T09:02:00.000","level":"asleep","seconds":300},{"dateTime":"2017-09-23T09:07:00.000","level":"restless","seconds":60},{"dateTime":"2017-09-23T09:08:00.000","level":"asleep","seconds":60}],"summary":{"asleep":{"count":0,"minutes":348},"awake":{"count":1,"minutes":6},"restless":{"count":12,"minutes":32}}},"logId":15889606434,"minutesAfterWakeup":0,"minutesAsleep":348,"minutesAwake":38,"minutesToFallAsleep":0,"startTime":"2017-09-23T02:43:00.000","timeInBed":386,"type":"classic"},{"dateOfSleep":"2017-09-22","duration":33420000,"efficiency":96,"endTime":"2017-09-22T09:05:30.000","infoCode":0,"levels":{"data":[{"dateTime":"2017-09-21T23:48:30.000","level":"awake","seconds":120},{"dateTime":"2017-09-21T23:50:30.000","level":"restless","seconds":60},{"dateTime":"2017-09-21T23:51:30.000","level":"asleep","seconds":3600},{"dateTime":"2017-09-22T00:51:30.000","level":"restless","seconds":60},{"dateTime":"2017-09-22T00:52:30.000","level":"asleep","seconds":1500},{"dateTime":"2017-09-22T01:17:30.000","level":"restless","seconds":60},{"dateTime":"2017-09-22T01:18:30.000","level":"asleep","seconds":240},{"dateTime":"2017-09-22T01:22:30.000","level":"restless","seconds":60},{"dateTime":"2017-09-22T01:23:30.000","level":"asleep","seconds":13200},{"dateTime":"2017-09-22T05:03:30.000","level":"restless","seconds":60},{"dateTime":"2017-09-22T05:04:30.000","level":"asleep","seconds":1860},{"dateTime":"2017-09-22T05:35:30.000","level":"restless","seconds":60},{"dateTime":"2017-09-22T05:36:30.000","level":"asleep","seconds":120},{"dateTime":"2017-09-22T05:38:30.000","level":"restless","seconds":60},{"dateTime":"2017-09-22T05:39:30.000","level":"asleep","seconds":180},{"dateTime":"2017-09-22T05:42:30.000","level":"restless","seconds":60},{"dateTime":"2017-09-22T05:43:30.000","level":"asleep","seconds":3180},{"dateTime":"2017-09-22T06:36:30.000","level":"restless","seconds":180},{"dateTime":"2017-09-22T06:39:30.000","level":"asleep","seconds":420},{"dateTime":"2017-09-22T06:46:30.000","level":"restless","seconds":60},{"dateTime":"2017-09-22T06:47:30.000","level":"asleep","seconds":180},{"dateTime":"2017-09-22T06:50:30.000","level":"restless","seconds":60},{"dateTime":"2017-09-22T06:51:30.000","level":"asleep","seconds":2280},{"dateTime":"2017-09-22T07:29:30.000","level":"restless","seconds":60},{"dateTime":"2017-09-22T07:30:30.000","level":"asleep","seconds":1920},{"dateTime":"2017-09-22T08:02:30.000","level":"restless","seconds":60},{"dateTime":"2017-09-22T08:03:30.000","level":"asleep","seconds":180},{"dateTime":"2017-09-22T08:06:30.000","level":"restless","seconds":60},{"dateTime":"2017-09-22T08:07:30.000","level":"asleep","seconds":1860},{"dateTime":"2017-09-22T08:38:30.000","level":"restless","seconds":60},{"dateTime":"2017-09-22T08:39:30.000","level":"asleep","seconds":180},{"dateTime":"2017-09-22T08:42:30.000","level":"restless","seconds":60},{"dateTime":"2017-09-22T08:43:30.000","level":"asleep","seconds":960},{"dateTime":"2017-09-22T08:59:30.000","level":"restless","seconds":180},{"dateTime":"2017-09-22T09:02:30.000","level":"asleep","seconds":60},{"dateTime":"2017-09-22T09:03:30.000","level":"restless","seconds":60},{"dateTime":"2017-09-22T09:04:30.000","level":"asleep","seconds":60}],"summary":{"asleep":{"count":0,"minutes":533},"awake":{"count":1,"minutes":2},"restless":{"count":18,"minutes":22}}},"logId":15889606433,"minutesAfterWakeup":0,"minutesAsleep":533,"minutesAwake":24,"minutesToFallAsleep":0,"startTime":"2017-09-21T23:48:30.000","timeInBed":557,"type":"classic"},{"dateOfSleep":"2017-09-21","duration":24900000,"efficiency":94,"endTime":"2017-09-21T07:24:00.000","infoCode":0,"levels":{"data":[{"dateTime":"2017-09-21T00:29:00.000","level":"restless","seconds":180},{"dateTime":"2017-09-21T00:32:00.000","level":"awake","seconds":120},{"dateTime":"2017-09-21T00:34:00.000","level":"asleep","seconds":1020},{"dateTime":"2017-09-21T00:51:00.000","level":"restless","seconds":120},{"dateTime":"2017-09-21T00:53:00.000","level":"asleep","seconds":360},{"dateTime":"2017-09-21T00:59:00.000","level":"restless","seconds":60},{"dateTime":"2017-09-21T01:00:00.000","level":"asleep","seconds":3960},{"dateTime":"2017-09-21T02:06:00.000","level":"restless","seconds":180},{"dateTime":"2017-09-21T02:09:00.000","level":"asleep","seconds":2580},{"dateTime":"2017-09-21T02:52:00.000","level":"restless","seconds":120},{"dateTime":"2017-09-21T02:54:00.000","level":"asleep","seconds":60},{"dateTime":"2017-09-21T02:55:00.000","level":"restless","seconds":240},{"dateTime":"2017-09-21T02:59:00.000","level":"asleep","seconds":6540},{"dateTime":"2017-09-21T04:48:00.000","level":"restless","seconds":120},{"dateTime":"2017-09-21T04:50:00.000","level":"asleep","seconds":300},{"dateTime":"2017-09-21T04:55:00.000","level":"restless","seconds":120},{"dateTime":"2017-09-21T04:57:00.000","level":"asleep","seconds":180},{"dateTime":"2017-09-21T05:00:00.000","level":"restless","seconds":60},{"dateTime":"2017-09-21T05:01:00.000","level":"asleep","seconds":600},{"dateTime":"2017-09-21T05:11:00.000","level":"restless","seconds":180},{"dateTime":"2017-09-21T05:14:00.000","level":"asleep","seconds":5760},{"dateTime":"2017-09-21T06:50:00.000","level":"restless","seconds":60},{"dateTime":"2017-09-21T06:51:00.000","level":"asleep","seconds":1980}],"summary":{"asleep":{"count":0,"minutes":389},"awake":{"count":1,"minutes":2},"restless":{"count":11,"minutes":24}}},"logId":15889606432,"minutesAfterWakeup":0,"minutesAsleep":389,"minutesAwake":26,"minutesToFallAsleep":0,"startTime":"2017-09-21T00:29:00.000","timeInBed":415,"type":"classic"}]}
```
