## Supplementary Data 2 for "Digital phenotyping by consumer wearables identifies sleep-associated markers of cardiovascular disease risk and biological aging": SleepDetailed_0717-0040-NHC.json

```
{"sleep":[{"dateOfSleep":"2017-10-25","duration":26340000,"efficiency":91,"endTime":"2017-10-25T07:04:00.000","infoCode":0,"levels":{"data":[{"dateTime":"2017-10-24T23:45:00.000","level":"restless","seconds":240},{"dateTime":"2017-10-24T23:49:00.000","level":"awake","seconds":120},{"dateTime":"2017-10-24T23:51:00.000","level":"restless","seconds":60},{"dateTime":"2017-10-24T23:52:00.000","level":"asleep","seconds":1980},{"dateTime":"2017-10-25T00:25:00.000","level":"restless","seconds":240},{"dateTime":"2017-10-25T00:29:00.000","level":"awake","seconds":120},{"dateTime":"2017-10-25T00:31:00.000","level":"restless","seconds":60},{"dateTime":"2017-10-25T00:32:00.000","level":"asleep","seconds":180},{"dateTime":"2017-10-25T00:35:00.000","level":"restless","seconds":60},{"dateTime":"2017-10-25T00:36:00.000","level":"asleep","seconds":120},{"dateTime":"2017-10-25T00:38:00.000","level":"restless","seconds":180},{"dateTime":"2017-10-25T00:41:00.000","level":"asleep","seconds":840},{"dateTime":"2017-10-25T00:55:00.000","level":"restless","seconds":60},{"dateTime":"2017-10-25T00:56:00.000","level":"asleep","seconds":600},{"dateTime":"2017-10-25T01:06:00.000","level":"restless","seconds":120},{"dateTime":"2017-10-25T01:08:00.000","level":"asleep","seconds":180},{"dateTime":"2017-10-25T01:11:00.000","level":"restless","seconds":60},{"dateTime":"2017-10-25T01:12:00.000","level":"asleep","seconds":6240},{"dateTime":"2017-10-25T02:56:00.000","level":"restless","seconds":60},{"dateTime":"2017-10-25T02:57:00.000","level":"asleep","seconds":2760},{"dateTime":"2017-10-25T03:43:00.000","level":"restless","seconds":60},{"dateTime":"2017-10-25T03:44:00.000","level":"asleep","seconds":5340},{"dateTime":"2017-10-25T05:13:00.000","level":"restless","seconds":60},{"dateTime":"2017-10-25T05:14:00.000","level":"asleep","seconds":60},{"dateTime":"2017-10-25T05:15:00.000","level":"restless","seconds":120},{"dateTime":"2017-10-25T05:17:00.000","level":"asleep","seconds":2460},{"dateTime":"2017-10-25T05:58:00.000","level":"restless","seconds":240},{"dateTime":"2017-10-25T06:02:00.000","level":"awake","seconds":180},{"dateTime":"2017-10-25T06:05:00.000","level":"restless","seconds":60},{"dateTime":"2017-10-25T06:06:00.000","level":"asleep","seconds":2760},{"dateTime":"2017-10-25T06:52:00.000","level":"restless","seconds":120},{"dateTime":"2017-10-25T06:54:00.000","level":"asleep","seconds":120},{"dateTime":"2017-10-25T06:56:00.000","level":"restless","seconds":120},{"dateTime":"2017-10-25T06:58:00.000","level":"asleep","seconds":120},{"dateTime":"2017-10-25T07:00:00.000","level":"restless","seconds":240}],"summary":{"asleep":{"count":0,"minutes":396},"awake":{"count":3,"minutes":7},"restless":{"count":18,"minutes":36}}},"logId":16154273097,"minutesAfterWakeup":4,"minutesAsleep":396,"minutesAwake":39,"minutesToFallAsleep":0,"startTime":"2017-10-24T23:45:00.000","timeInBed":439,"type":"classic"},{"dateOfSleep":"2017-10-24","duration":28740000,"efficiency":93,"endTime":"2017-10-24T06:57:00.000","infoCode":0,"levels":{"data":[{"dateTime":"2017-10-23T22:57:30.000","level":"asleep","seconds":60},{"dateTime":"2017-10-23T22:58:30.000","level":"restless","seconds":60},{"dateTime":"2017-10-23T22:59:30.000","level":"asleep","seconds":4080},{"dateTime":"2017-10-24T00:07:30.000","level":"restless","seconds":60},{"dateTime":"2017-10-24T00:08:30.000","level":"asleep","seconds":600},{"dateTime":"2017-10-24T00:18:30.000","level":"restless","seconds":60},{"dateTime":"2017-10-24T00:19:30.000","level":"asleep","seconds":180},{"dateTime":"2017-10-24T00:22:30.000","level":"restless","seconds":60},{"dateTime":"2017-10-24T00:23:30.000","level":"asleep","seconds":1380},{"dateTime":"2017-10-24T00:46:30.000","level":"restless","seconds":60},{"dateTime":"2017-10-24T00:47:30.000","level":"asleep","seconds":60},{"dateTime":"2017-10-24T00:48:30.000","level":"restless","seconds":60},{"dateTime":"2017-10-24T00:49:30.000","level":"asleep","seconds":60},{"dateTime":"2017-10-24T00:50:30.000","level":"restless","seconds":60},{"dateTime":"2017-10-24T00:51:30.000","level":"asleep","seconds":1560},{"dateTime":"2017-10-24T01:17:30.000","level":"restless","seconds":360},{"dateTime":"2017-10-24T01:23:30.000","level":"awake","seconds":180},{"dateTime":"2017-10-24T01:26:30.000","level":"restless","seconds":60},{"dateTime":"2017-10-24T01:27:30.000","level":"asleep","seconds":1560},{"dateTime":"2017-10-24T01:53:30.000","level":"restless","seconds":60},{"dateTime":"2017-10-24T01:54:30.000","level":"asleep","seconds":3360},{"dateTime":"2017-10-24T02:50:30.000","level":"restless","seconds":60},{"dateTime":"2017-10-24T02:51:30.000","level":"asleep","seconds":60},{"dateTime":"2017-10-24T02:52:30.000","level":"restless","seconds":60},{"dateTime":"2017-10-24T02:53:30.000","level":"asleep","seconds":120},{"dateTime":"2017-10-24T02:55:30.000","level":"restless","seconds":60},{"dateTime":"2017-10-24T02:56:30.000","level":"asleep","seconds":4800},{"dateTime":"2017-10-24T04:16:30.000","level":"restless","seconds":60},{"dateTime":"2017-10-24T04:17:30.000","level":"asleep","seconds":6240},{"dateTime":"2017-10-24T06:01:30.000","level":"restless","seconds":240},{"dateTime":"2017-10-24T06:05:30.000","level":"asleep","seconds":1860},{"dateTime":"2017-10-24T06:36:30.000","level":"restless","seconds":180},{"dateTime":"2017-10-24T06:39:30.000","level":"awake","seconds":180},{"dateTime":"2017-10-24T06:42:30.000","level":"restless","seconds":120},{"dateTime":"2017-10-24T06:44:30.000","level":"asleep","seconds":720}],"summary":{"asleep":{"count":0,"minutes":445},"awake":{"count":2,"minutes":6},"restless":{"count":17,"minutes":28}}},"logId":16154273096,"minutesAfterWakeup":0,"minutesAsleep":445,"minutesAwake":34,"minutesToFallAsleep":0,"startTime":"2017-10-23T22:57:30.000","timeInBed":479,"type":"classic"},{"dateOfSleep":"2017-10-23","duration":29520000,"efficiency":97,"endTime":"2017-10-23T07:03:00.000","infoCode":0,"levels":{"data":[{"dateTime":"2017-10-22T22:51:00.000","level":"awake","seconds":120},{"dateTime":"2017-10-22T22:53:00.000","level":"restless","seconds":60},{"dateTime":"2017-10-22T22:54:00.000","level":"asleep","seconds":180},{"dateTime":"2017-10-22T22:57:00.000","level":"restless","seconds":60},{"dateTime":"2017-10-22T22:58:00.000","level":"asleep","seconds":6660},{"dateTime":"2017-10-23T00:49:00.000","level":"restless","seconds":60},{"dateTime":"2017-10-23T00:50:00.000","level":"asleep","seconds":3000},{"dateTime":"2017-10-23T01:40:00.000","level":"restless","seconds":60},{"dateTime":"2017-10-23T01:41:00.000","level":"asleep","seconds":180},{"dateTime":"2017-10-23T01:44:00.000","level":"restless","seconds":60},{"dateTime":"2017-10-23T01:45:00.000","level":"asleep","seconds":9300},{"dateTime":"2017-10-23T04:20:00.000","level":"restless","seconds":60},{"dateTime":"2017-10-23T04:21:00.000","level":"asleep","seconds":660},{"dateTime":"2017-10-23T04:32:00.000","level":"restless","seconds":60},{"dateTime":"2017-10-23T04:33:00.000","level":"asleep","seconds":4980},{"dateTime":"2017-10-23T05:56:00.000","level":"restless","seconds":180},{"dateTime":"2017-10-23T05:59:00.000","level":"awake","seconds":180},{"dateTime":"2017-10-23T06:02:00.000","level":"asleep","seconds":3600},{"dateTime":"2017-10-23T07:02:00.000","level":"restless","seconds":60}],"summary":{"asleep":{"count":0,"minutes":476},"awake":{"count":2,"minutes":5},"restless":{"count":9,"minutes":11}}},"logId":16154273095,"minutesAfterWakeup":1,"minutesAsleep":476,"minutesAwake":15,"minutesToFallAsleep":0,"startTime":"2017-10-22T22:51:00.000","timeInBed":492,"type":"classic"},{"dateOfSleep":"2017-10-22","duration":23700000,"efficiency":90,"endTime":"2017-10-22T08:56:30.000","infoCode":0,"levels":{"data":[{"dateTime":"2017-10-22T02:21:30.000","level":"awake","seconds":120},{"dateTime":"2017-10-22T02:23:30.000","level":"restless","seconds":60},{"dateTime":"2017-10-22T02:24:30.000","level":"asleep","seconds":1140},{"dateTime":"2017-10-22T02:43:30.000","level":"restless","seconds":60},{"dateTime":"2017-10-22T02:44:30.000","level":"asleep","seconds":180},{"dateTime":"2017-10-22T02:47:30.000","level":"restless","seconds":60},{"dateTime":"2017-10-22T02:48:30.000","level":"asleep","seconds":3720},{"dateTime":"2017-10-22T03:50:30.000","level":"restless","seconds":180},{"dateTime":"2017-10-22T03:53:30.000","level":"asleep","seconds":60},{"dateTime":"2017-10-22T03:54:30.000","level":"restless","seconds":60},{"dateTime":"2017-10-22T03:55:30.000","level":"asleep","seconds":900},{"dateTime":"2017-10-22T04:10:30.000","level":"restless","seconds":240},{"dateTime":"2017-10-22T04:14:30.000","level":"awake","seconds":240},{"dateTime":"2017-10-22T04:18:30.000","level":"restless","seconds":120},{"dateTime":"2017-10-22T04:20:30.000","level":"asleep","seconds":4260},{"dateTime":"2017-10-22T05:31:30.000","level":"restless","seconds":60},{"dateTime":"2017-10-22T05:32:30.000","level":"asleep","seconds":1680},{"dateTime":"2017-10-22T06:00:30.000","level":"restless","seconds":60},{"dateTime":"2017-10-22T06:01:30.000","level":"asleep","seconds":120},{"dateTime":"2017-10-22T06:03:30.000","level":"restless","seconds":180},{"dateTime":"2017-10-22T06:06:30.000","level":"asleep","seconds":3120},{"dateTime":"2017-10-22T06:58:30.000","level":"restless","seconds":240},{"dateTime":"2017-10-22T07:02:30.000","level":"awake","seconds":300},{"dateTime":"2017-10-22T07:07:30.000","level":"restless","seconds":60},{"dateTime":"2017-10-22T07:08:30.000","level":"asleep","seconds":3840},{"dateTime":"2017-10-22T08:12:30.000","level":"restless","seconds":60},{"dateTime":"2017-10-22T08:13:30.000","level":"asleep","seconds":360},{"dateTime":"2017-10-22T08:19:30.000","level":"restless","seconds":180},{"dateTime":"2017-10-22T08:22:30.000","level":"asleep","seconds":2040}],"summary":{"asleep":{"count":0,"minutes":357},"awake":{"count":3,"minutes":11},"restless":{"count":14,"minutes":27}}},"logId":16154273094,"minutesAfterWakeup":0,"minutesAsleep":357,"minutesAwake":38,"minutesToFallAsleep":0,"startTime":"2017-10-22T02:21:30.000","timeInBed":395,"type":"classic"},{"dateOfSleep":"2017-10-21","duration":33420000,"efficiency":84,"endTime":"2017-10-21T10:20:00.000","infoCode":0,"levels":{"data":[{"dateTime":"2017-10-21T01:02:30.000","level":"asleep","seconds":1740},{"dateTime":"2017-10-21T01:31:30.000","level":"restless","seconds":180},{"dateTime":"2017-10-21T01:34:30.000","level":"awake","seconds":180},{"dateTime":"2017-10-21T01:37:30.000","level":"asleep","seconds":1320},{"dateTime":"2017-10-21T01:59:30.000","level":"restless","seconds":60},{"dateTime":"2017-10-21T02:00:30.000","level":"asleep","seconds":180},{"dateTime":"2017-10-21T02:03:30.000","level":"restless","seconds":120},{"dateTime":"2017-10-21T02:05:30.000","level":"asleep","seconds":120},{"dateTime":"2017-10-21T02:07:30.000","level":"restless","seconds":60},{"dateTime":"2017-10-21T02:08:30.000","level":"asleep","seconds":6540},{"dateTime":"2017-10-21T03:57:30.000","level":"restless","seconds":180},{"dateTime":"2017-10-21T04:00:30.000","level":"awake","seconds":2160},{"dateTime":"2017-10-21T04:36:30.000","level":"restless","seconds":120},{"dateTime":"2017-10-21T04:38:30.000","level":"asleep","seconds":60},{"dateTime":"2017-10-21T04:39:30.000","level":"restless","seconds":60},{"dateTime":"2017-10-21T04:40:30.000","level":"asleep","seconds":720},{"dateTime":"2017-10-21T04:52:30.000","level":"restless","seconds":60},{"dateTime":"2017-10-21T04:53:30.000","level":"asleep","seconds":180},{"dateTime":"2017-10-21T04:56:30.000","level":"restless","seconds":60},{"dateTime":"2017-10-21T04:57:30.000","level":"asleep","seconds":3660},{"dateTime":"2017-10-21T05:58:30.000","level":"restless","seconds":60},{"dateTime":"2017-10-21T05:59:30.000","level":"asleep","seconds":5460},{"dateTime":"2017-10-21T07:30:30.000","level":"restless","seconds":60},{"dateTime":"2017-10-21T07:31:30.000","level":"asleep","seconds":180},{"dateTime":"2017-10-21T07:34:30.000","level":"restless","seconds":60},{"dateTime":"2017-10-21T07:35:30.000","level":"asleep","seconds":180},{"dateTime":"2017-10-21T07:38:30.000","level":"restless","seconds":60},{"dateTime":"2017-10-21T07:39:30.000","level":"asleep","seconds":2820},{"dateTime":"2017-10-21T08:26:30.000","level":"restless","seconds":120},{"dateTime":"2017-10-21T08:28:30.000","level":"awake","seconds":960},{"dateTime":"2017-10-21T08:44:30.000","level":"restless","seconds":60},{"dateTime":"2017-10-21T08:45:30.000","level":"awake","seconds":60},{"dateTime":"2017-10-21T08:46:30.000","level":"restless","seconds":60},{"dateTime":"2017-10-21T08:47:30.000","level":"awake","seconds":300},{"dateTime":"2017-10-21T08:52:30.000","level":"asleep","seconds":3660},{"dateTime":"2017-10-21T09:53:30.000","level":"restless","seconds":60},{"dateTime":"2017-10-21T09:54:30.000","level":"asleep","seconds":180},{"dateTime":"2017-10-21T09:57:30.000","level":"restless","seconds":120},{"dateTime":"2017-10-21T09:59:30.000","level":"asleep","seconds":1200}],"summary":{"asleep":{"count":0,"minutes":470},"awake":{"count":5,"minutes":61},"restless":{"count":18,"minutes":26}}},"logId":16154273093,"minutesAfterWakeup":0,"minutesAsleep":470,"minutesAwake":87,"minutesToFallAsleep":0,"startTime":"2017-10-21T01:02:30.000","timeInBed":557,"type":"classic"},{"dateOfSleep":"2017-10-20","duration":7980000,"efficiency":98,"endTime":"2017-10-20T18:55:30.000","infoCode":0,"levels":{"data":[{"dateTime":"2017-10-20T16:42:30.000","level":"asleep","seconds":120},{"dateTime":"2017-10-20T16:44:30.000","level":"restless","seconds":120},{"dateTime":"2017-10-20T16:46:30.000","level":"asleep","seconds":7740}],"summary":{"asleep":{"count":0,"minutes":131},"awake":{"count":0,"minutes":0},"restless":{"count":1,"minutes":2}}},"logId":16154273092,"minutesAfterWakeup":0,"minutesAsleep":131,"minutesAwake":2,"minutesToFallAsleep":0,"startTime":"2017-10-20T16:42:30.000","timeInBed":133,"type":"classic"}]}
```
