## Supplementary Data 2 for "Digital phenotyping by consumer wearables identifies sleep-associated markers of cardiovascular disease risk and biological aging": SleepDetailed_0717-0051-NHC.json

```
{"sleep":[{"dateOfSleep":"2017-08-08","duration":21660000,"efficiency":94,"endTime":"2017-08-08T06:51:00.000","infoCode":0,"levels":{"data":[{"dateTime":"2017-08-08T00:49:30.000","level":"asleep","seconds":1200},{"dateTime":"2017-08-08T01:09:30.000","level":"restless","seconds":60},{"dateTime":"2017-08-08T01:10:30.000","level":"asleep","seconds":180},{"dateTime":"2017-08-08T01:13:30.000","level":"restless","seconds":60},{"dateTime":"2017-08-08T01:14:30.000","level":"asleep","seconds":840},{"dateTime":"2017-08-08T01:28:30.000","level":"restless","seconds":60},{"dateTime":"2017-08-08T01:29:30.000","level":"asleep","seconds":8640},{"dateTime":"2017-08-08T03:53:30.000","level":"restless","seconds":120},{"dateTime":"2017-08-08T03:55:30.000","level":"asleep","seconds":120},{"dateTime":"2017-08-08T03:57:30.000","level":"restless","seconds":180},{"dateTime":"2017-08-08T04:00:30.000","level":"asleep","seconds":6900},{"dateTime":"2017-08-08T05:55:30.000","level":"restless","seconds":360},{"dateTime":"2017-08-08T06:01:30.000","level":"asleep","seconds":480},{"dateTime":"2017-08-08T06:09:30.000","level":"restless","seconds":180},{"dateTime":"2017-08-08T06:12:30.000","level":"asleep","seconds":60},{"dateTime":"2017-08-08T06:13:30.000","level":"restless","seconds":60},{"dateTime":"2017-08-08T06:14:30.000","level":"asleep","seconds":300},{"dateTime":"2017-08-08T06:19:30.000","level":"restless","seconds":240},{"dateTime":"2017-08-08T06:23:30.000","level":"asleep","seconds":1620}],"summary":{"asleep":{"count":0,"minutes":339},"awake":{"count":0,"minutes":0},"restless":{"count":9,"minutes":22}}},"logId":15451967106,"minutesAfterWakeup":0,"minutesAsleep":339,"minutesAwake":22,"minutesToFallAsleep":0,"startTime":"2017-08-08T00:49:30.000","timeInBed":361,"type":"classic"},{"dateOfSleep":"2017-08-07","duration":29340000,"efficiency":93,"endTime":"2017-08-07T07:06:00.000","infoCode":0,"levels":{"data":[{"dateTime":"2017-08-06T22:56:30.000","level":"asleep","seconds":1680},{"dateTime":"2017-08-06T23:24:30.000","level":"restless","seconds":240},{"dateTime":"2017-08-06T23:28:30.000","level":"asleep","seconds":420},{"dateTime":"2017-08-06T23:35:30.000","level":"restless","seconds":60},{"dateTime":"2017-08-06T23:36:30.000","level":"asleep","seconds":120},{"dateTime":"2017-08-06T23:38:30.000","level":"restless","seconds":60},{"dateTime":"2017-08-06T23:39:30.000","level":"asleep","seconds":6060},{"dateTime":"2017-08-07T01:20:30.000","level":"restless","seconds":60},{"dateTime":"2017-08-07T01:21:30.000","level":"asleep","seconds":660},{"dateTime":"2017-08-07T01:32:30.000","level":"restless","seconds":180},{"dateTime":"2017-08-07T01:35:30.000","level":"asleep","seconds":180},{"dateTime":"2017-08-07T01:38:30.000","level":"restless","seconds":60},{"dateTime":"2017-08-07T01:39:30.000","level":"asleep","seconds":60},{"dateTime":"2017-08-07T01:40:30.000","level":"restless","seconds":180},{"dateTime":"2017-08-07T01:43:30.000","level":"asleep","seconds":2580},{"dateTime":"2017-08-07T02:26:30.000","level":"restless","seconds":60},{"dateTime":"2017-08-07T02:27:30.000","level":"asleep","seconds":3000},{"dateTime":"2017-08-07T03:17:30.000","level":"restless","seconds":60},{"dateTime":"2017-08-07T03:18:30.000","level":"asleep","seconds":540},{"dateTime":"2017-08-07T03:27:30.000","level":"restless","seconds":60},{"dateTime":"2017-08-07T03:28:30.000","level":"asleep","seconds":1080},{"dateTime":"2017-08-07T03:46:30.000","level":"restless","seconds":60},{"dateTime":"2017-08-07T03:47:30.000","level":"asleep","seconds":2220},{"dateTime":"2017-08-07T04:24:30.000","level":"restless","seconds":60},{"dateTime":"2017-08-07T04:25:30.000","level":"asleep","seconds":180},{"dateTime":"2017-08-07T04:28:30.000","level":"restless","seconds":120},{"dateTime":"2017-08-07T04:30:30.000","level":"asleep","seconds":60},{"dateTime":"2017-08-07T04:31:30.000","level":"restless","seconds":240},{"dateTime":"2017-08-07T04:35:30.000","level":"asleep","seconds":960},{"dateTime":"2017-08-07T04:51:30.000","level":"restless","seconds":60},{"dateTime":"2017-08-07T04:52:30.000","level":"asleep","seconds":60},{"dateTime":"2017-08-07T04:53:30.000","level":"restless","seconds":60},{"dateTime":"2017-08-07T04:54:30.000","level":"asleep","seconds":960},{"dateTime":"2017-08-07T05:10:30.000","level":"restless","seconds":180},{"dateTime":"2017-08-07T05:13:30.000","level":"asleep","seconds":1800},{"dateTime":"2017-08-07T05:43:30.000","level":"restless","seconds":60},{"dateTime":"2017-08-07T05:44:30.000","level":"asleep","seconds":120},{"dateTime":"2017-08-07T05:46:30.000","level":"restless","seconds":60},{"dateTime":"2017-08-07T05:47:30.000","level":"asleep","seconds":840},{"dateTime":"2017-08-07T06:01:30.000","level":"restless","seconds":60},{"dateTime":"2017-08-07T06:02:30.000","level":"asleep","seconds":3780}],"summary":{"asleep":{"count":0,"minutes":456},"awake":{"count":0,"minutes":0},"restless":{"count":20,"minutes":33}}},"logId":15451967105,"minutesAfterWakeup":0,"minutesAsleep":456,"minutesAwake":33,"minutesToFallAsleep":0,"startTime":"2017-08-06T22:56:30.000","timeInBed":489,"type":"classic"},{"dateOfSleep":"2017-08-06","duration":4200000,"efficiency":91,"endTime":"2017-08-06T04:33:30.000","infoCode":0,"levels":{"data":[{"dateTime":"2017-08-06T03:23:00.000","level":"asleep","seconds":120},{"dateTime":"2017-08-06T03:25:00.000","level":"restless","seconds":300},{"dateTime":"2017-08-06T03:30:00.000","level":"asleep","seconds":720},{"dateTime":"2017-08-06T03:42:00.000","level":"restless","seconds":60},{"dateTime":"2017-08-06T03:43:00.000","level":"asleep","seconds":3000}],"summary":{"asleep":{"count":0,"minutes":64},"awake":{"count":0,"minutes":0},"restless":{"count":2,"minutes":6}}},"logId":15451967104,"minutesAfterWakeup":0,"minutesAsleep":64,"minutesAwake":6,"minutesToFallAsleep":0,"startTime":"2017-08-06T03:23:00.000","timeInBed":70,"type":"classic"},{"dateOfSleep":"2017-08-05","duration":10140000,"efficiency":92,"endTime":"2017-08-05T06:14:30.000","infoCode":0,"levels":{"data":[{"dateTime":"2017-08-05T03:25:30.000","level":"asleep","seconds":5820},{"dateTime":"2017-08-05T05:02:30.000","level":"restless","seconds":60},{"dateTime":"2017-08-05T05:03:30.000","level":"asleep","seconds":480},{"dateTime":"2017-08-05T05:11:30.000","level":"restless","seconds":60},{"dateTime":"2017-08-05T05:12:30.000","level":"asleep","seconds":780},{"dateTime":"2017-08-05T05:25:30.000","level":"restless","seconds":240},{"dateTime":"2017-08-05T05:29:30.000","level":"awake","seconds":60},{"dateTime":"2017-08-05T05:30:30.000","level":"asleep","seconds":1920},{"dateTime":"2017-08-05T06:02:30.000","level":"restless","seconds":60},{"dateTime":"2017-08-05T06:03:30.000","level":"asleep","seconds":60},{"dateTime":"2017-08-05T06:04:30.000","level":"restless","seconds":300},{"dateTime":"2017-08-05T06:09:30.000","level":"asleep","seconds":240},{"dateTime":"2017-08-05T06:13:30.000","level":"restless","seconds":60}],"summary":{"asleep":{"count":0,"minutes":155},"awake":{"count":1,"minutes":1},"restless":{"count":6,"minutes":13}}},"logId":15451967103,"minutesAfterWakeup":1,"minutesAsleep":155,"minutesAwake":13,"minutesToFallAsleep":0,"startTime":"2017-08-05T03:25:30.000","timeInBed":169,"type":"classic"},{"dateOfSleep":"2017-08-04","duration":21600000,"efficiency":98,"endTime":"2017-08-04T06:55:30.000","infoCode":0,"levels":{"data":[{"dateTime":"2017-08-04T00:55:30.000","level":"asleep","seconds":900},{"dateTime":"2017-08-04T01:10:30.000","level":"restless","seconds":60},{"dateTime":"2017-08-04T01:11:30.000","level":"asleep","seconds":1740},{"dateTime":"2017-08-04T01:40:30.000","level":"restless","seconds":60},{"dateTime":"2017-08-04T01:41:30.000","level":"asleep","seconds":1680},{"dateTime":"2017-08-04T02:09:30.000","level":"restless","seconds":120},{"dateTime":"2017-08-04T02:11:30.000","level":"asleep","seconds":1260},{"dateTime":"2017-08-04T02:32:30.000","level":"restless","seconds":60},{"dateTime":"2017-08-04T02:33:30.000","level":"asleep","seconds":12900},{"dateTime":"2017-08-04T06:08:30.000","level":"restless","seconds":60},{"dateTime":"2017-08-04T06:09:30.000","level":"asleep","seconds":2760}],"summary":{"asleep":{"count":0,"minutes":354},"awake":{"count":0,"minutes":0},"restless":{"count":5,"minutes":6}}},"logId":15451967102,"minutesAfterWakeup":0,"minutesAsleep":354,"minutesAwake":6,"minutesToFallAsleep":0,"startTime":"2017-08-04T00:55:30.000","timeInBed":360,"type":"classic"}]}
```
