## Supplementary Data 2 for "Digital phenotyping by consumer wearables identifies sleep-associated markers of cardiovascular disease risk and biological aging": SleepDetailed_0717-0053-NHC.json

```
{"sleep":[{"dateOfSleep":"2017-08-10","duration":26340000,"efficiency":94,"endTime":"2017-08-10T05:52:00.000","infoCode":0,"levels":{"data":[{"dateTime":"2017-08-09T22:33:00.000","level":"restless","seconds":60},{"dateTime":"2017-08-09T22:34:00.000","level":"awake","seconds":360},{"dateTime":"2017-08-09T22:40:00.000","level":"restless","seconds":60},{"dateTime":"2017-08-09T22:41:00.000","level":"asleep","seconds":600},{"dateTime":"2017-08-09T22:51:00.000","level":"restless","seconds":180},{"dateTime":"2017-08-09T22:54:00.000","level":"asleep","seconds":60},{"dateTime":"2017-08-09T22:55:00.000","level":"restless","seconds":60},{"dateTime":"2017-08-09T22:56:00.000","level":"asleep","seconds":60},{"dateTime":"2017-08-09T22:57:00.000","level":"restless","seconds":60},{"dateTime":"2017-08-09T22:58:00.000","level":"asleep","seconds":3840},{"dateTime":"2017-08-10T00:02:00.000","level":"restless","seconds":60},{"dateTime":"2017-08-10T00:03:00.000","level":"asleep","seconds":180},{"dateTime":"2017-08-10T00:06:00.000","level":"restless","seconds":60},{"dateTime":"2017-08-10T00:07:00.000","level":"asleep","seconds":60},{"dateTime":"2017-08-10T00:08:00.000","level":"restless","seconds":60},{"dateTime":"2017-08-10T00:09:00.000","level":"asleep","seconds":7620},{"dateTime":"2017-08-10T02:16:00.000","level":"restless","seconds":60},{"dateTime":"2017-08-10T02:17:00.000","level":"asleep","seconds":180},{"dateTime":"2017-08-10T02:20:00.000","level":"restless","seconds":60},{"dateTime":"2017-08-10T02:21:00.000","level":"asleep","seconds":3720},{"dateTime":"2017-08-10T03:23:00.000","level":"restless","seconds":120},{"dateTime":"2017-08-10T03:25:00.000","level":"asleep","seconds":120},{"dateTime":"2017-08-10T03:27:00.000","level":"restless","seconds":60},{"dateTime":"2017-08-10T03:28:00.000","level":"asleep","seconds":1020},{"dateTime":"2017-08-10T03:45:00.000","level":"restless","seconds":60},{"dateTime":"2017-08-10T03:46:00.000","level":"asleep","seconds":1440},{"dateTime":"2017-08-10T04:10:00.000","level":"restless","seconds":60},{"dateTime":"2017-08-10T04:11:00.000","level":"asleep","seconds":1200},{"dateTime":"2017-08-10T04:31:00.000","level":"restless","seconds":120},{"dateTime":"2017-08-10T04:33:00.000","level":"asleep","seconds":180},{"dateTime":"2017-08-10T04:36:00.000","level":"restless","seconds":60},{"dateTime":"2017-08-10T04:37:00.000","level":"asleep","seconds":3660},{"dateTime":"2017-08-10T05:38:00.000","level":"restless","seconds":60},{"dateTime":"2017-08-10T05:39:00.000","level":"asleep","seconds":480},{"dateTime":"2017-08-10T05:47:00.000","level":"restless","seconds":300}],"summary":{"asleep":{"count":0,"minutes":407},"awake":{"count":1,"minutes":6},"restless":{"count":18,"minutes":26}}},"logId":15466645203,"minutesAfterWakeup":5,"minutesAsleep":407,"minutesAwake":27,"minutesToFallAsleep":0,"startTime":"2017-08-09T22:33:00.000","timeInBed":439,"type":"classic"},{"dateOfSleep":"2017-08-09","duration":29040000,"efficiency":94,"endTime":"2017-08-09T07:21:00.000","infoCode":0,"levels":{"data":[{"dateTime":"2017-08-08T23:17:00.000","level":"asleep","seconds":60},{"dateTime":"2017-08-08T23:18:00.000","level":"restless","seconds":60},{"dateTime":"2017-08-08T23:19:00.000","level":"asleep","seconds":60},{"dateTime":"2017-08-08T23:20:00.000","level":"restless","seconds":300},{"dateTime":"2017-08-08T23:25:00.000","level":"awake","seconds":240},{"dateTime":"2017-08-08T23:29:00.000","level":"restless","seconds":60},{"dateTime":"2017-08-08T23:30:00.000","level":"asleep","seconds":3960},{"dateTime":"2017-08-09T00:36:00.000","level":"restless","seconds":120},{"dateTime":"2017-08-09T00:38:00.000","level":"asleep","seconds":4620},{"dateTime":"2017-08-09T01:55:00.000","level":"restless","seconds":240},{"dateTime":"2017-08-09T01:59:00.000","level":"awake","seconds":60},{"dateTime":"2017-08-09T02:00:00.000","level":"restless","seconds":60},{"dateTime":"2017-08-09T02:01:00.000","level":"awake","seconds":60},{"dateTime":"2017-08-09T02:02:00.000","level":"asleep","seconds":3540},{"dateTime":"2017-08-09T03:01:00.000","level":"restless","seconds":60},{"dateTime":"2017-08-09T03:02:00.000","level":"asleep","seconds":300},{"dateTime":"2017-08-09T03:07:00.000","level":"restless","seconds":60},{"dateTime":"2017-08-09T03:08:00.000","level":"asleep","seconds":10560},{"dateTime":"2017-08-09T06:04:00.000","level":"restless","seconds":60},{"dateTime":"2017-08-09T06:05:00.000","level":"asleep","seconds":660},{"dateTime":"2017-08-09T06:16:00.000","level":"restless","seconds":60},{"dateTime":"2017-08-09T06:17:00.000","level":"asleep","seconds":2520},{"dateTime":"2017-08-09T06:59:00.000","level":"restless","seconds":60},{"dateTime":"2017-08-09T07:00:00.000","level":"asleep","seconds":120},{"dateTime":"2017-08-09T07:02:00.000","level":"restless","seconds":180},{"dateTime":"2017-08-09T07:05:00.000","level":"asleep","seconds":120},{"dateTime":"2017-08-09T07:07:00.000","level":"restless","seconds":60},{"dateTime":"2017-08-09T07:08:00.000","level":"asleep","seconds":180},{"dateTime":"2017-08-09T07:11:00.000","level":"restless","seconds":60},{"dateTime":"2017-08-09T07:12:00.000","level":"asleep","seconds":120},{"dateTime":"2017-08-09T07:14:00.000","level":"restless","seconds":420}],"summary":{"asleep":{"count":0,"minutes":447},"awake":{"count":3,"minutes":6},"restless":{"count":15,"minutes":31}}},"logId":15466645202,"minutesAfterWakeup":7,"minutesAsleep":447,"minutesAwake":30,"minutesToFallAsleep":0,"startTime":"2017-08-08T23:17:00.000","timeInBed":484,"type":"classic"},{"dateOfSleep":"2017-08-08","duration":26280000,"efficiency":93,"endTime":"2017-08-08T06:10:30.000","infoCode":0,"levels":{"data":[{"dateTime":"2017-08-07T22:52:30.000","level":"restless","seconds":240},{"dateTime":"2017-08-07T22:56:30.000","level":"awake","seconds":120},{"dateTime":"2017-08-07T22:58:30.000","level":"asleep","seconds":60},{"dateTime":"2017-08-07T22:59:30.000","level":"awake","seconds":60},{"dateTime":"2017-08-07T23:00:30.000","level":"asleep","seconds":780},{"dateTime":"2017-08-07T23:13:30.000","level":"restless","seconds":60},{"dateTime":"2017-08-07T23:14:30.000","level":"asleep","seconds":180},{"dateTime":"2017-08-07T23:17:30.000","level":"restless","seconds":60},{"dateTime":"2017-08-07T23:18:30.000","level":"asleep","seconds":2400},{"dateTime":"2017-08-07T23:58:30.000","level":"restless","seconds":60},{"dateTime":"2017-08-07T23:59:30.000","level":"asleep","seconds":180},{"dateTime":"2017-08-08T00:02:30.000","level":"restless","seconds":60},{"dateTime":"2017-08-08T00:03:30.000","level":"asleep","seconds":3780},{"dateTime":"2017-08-08T01:06:30.000","level":"restless","seconds":120},{"dateTime":"2017-08-08T01:08:30.000","level":"asleep","seconds":600},{"dateTime":"2017-08-08T01:18:30.000","level":"restless","seconds":180},{"dateTime":"2017-08-08T01:21:30.000","level":"asleep","seconds":180},{"dateTime":"2017-08-08T01:24:30.000","level":"restless","seconds":60},{"dateTime":"2017-08-08T01:25:30.000","level":"asleep","seconds":3420},{"dateTime":"2017-08-08T02:22:30.000","level":"restless","seconds":60},{"dateTime":"2017-08-08T02:23:30.000","level":"asleep","seconds":180},{"dateTime":"2017-08-08T02:26:30.000","level":"restless","seconds":60},{"dateTime":"2017-08-08T02:27:30.000","level":"asleep","seconds":12720},{"dateTime":"2017-08-08T05:59:30.000","level":"restless","seconds":240},{"dateTime":"2017-08-08T06:03:30.000","level":"awake","seconds":360},{"dateTime":"2017-08-08T06:09:30.000","level":"asleep","seconds":60}],"summary":{"asleep":{"count":0,"minutes":409},"awake":{"count":3,"minutes":9},"restless":{"count":11,"minutes":20}}},"logId":15466645201,"minutesAfterWakeup":0,"minutesAsleep":409,"minutesAwake":29,"minutesToFallAsleep":0,"startTime":"2017-08-07T22:52:30.000","timeInBed":438,"type":"classic"},{"dateOfSleep":"2017-08-07","duration":29160000,"efficiency":96,"endTime":"2017-08-07T05:58:30.000","infoCode":0,"levels":{"data":[{"dateTime":"2017-08-06T21:52:00.000","level":"restless","seconds":240},{"dateTime":"2017-08-06T21:56:00.000","level":"awake","seconds":180},{"dateTime":"2017-08-06T21:59:00.000","level":"asleep","seconds":60},{"dateTime":"2017-08-06T22:00:00.000","level":"restless","seconds":60},{"dateTime":"2017-08-06T22:01:00.000","level":"asleep","seconds":180},{"dateTime":"2017-08-06T22:04:00.000","level":"restless","seconds":60},{"dateTime":"2017-08-06T22:05:00.000","level":"asleep","seconds":13020},{"dateTime":"2017-08-07T01:42:00.000","level":"restless","seconds":60},{"dateTime":"2017-08-07T01:43:00.000","level":"asleep","seconds":14280},{"dateTime":"2017-08-07T05:41:00.000","level":"restless","seconds":600},{"dateTime":"2017-08-07T05:51:00.000","level":"asleep","seconds":60},{"dateTime":"2017-08-07T05:52:00.000","level":"restless","seconds":60},{"dateTime":"2017-08-07T05:53:00.000","level":"asleep","seconds":300}],"summary":{"asleep":{"count":0,"minutes":465},"awake":{"count":1,"minutes":3},"restless":{"count":6,"minutes":18}}},"logId":15466645200,"minutesAfterWakeup":0,"minutesAsleep":465,"minutesAwake":21,"minutesToFallAsleep":0,"startTime":"2017-08-06T21:52:00.000","timeInBed":486,"type":"classic"},{"dateOfSleep":"2017-08-06","duration":26700000,"efficiency":98,"endTime":"2017-08-06T06:14:30.000","infoCode":0,"levels":{"data":[{"dateTime":"2017-08-05T22:49:00.000","level":"restless","seconds":180},{"dateTime":"2017-08-05T22:52:00.000","level":"asleep","seconds":9420},{"dateTime":"2017-08-06T01:29:00.000","level":"restless","seconds":180},{"dateTime":"2017-08-06T01:32:00.000","level":"asleep","seconds":60},{"dateTime":"2017-08-06T01:33:00.000","level":"restless","seconds":60},{"dateTime":"2017-08-06T01:34:00.000","level":"asleep","seconds":60},{"dateTime":"2017-08-06T01:35:00.000","level":"restless","seconds":60},{"dateTime":"2017-08-06T01:36:00.000","level":"asleep","seconds":16680}],"summary":{"asleep":{"count":0,"minutes":437},"awake":{"count":0,"minutes":0},"restless":{"count":4,"minutes":8}}},"logId":15466645199,"minutesAfterWakeup":0,"minutesAsleep":437,"minutesAwake":8,"minutesToFallAsleep":0,"startTime":"2017-08-05T22:49:00.000","timeInBed":445,"type":"classic"},{"dateOfSleep":"2017-08-05","duration":26340000,"efficiency":95,"endTime":"2017-08-05T06:07:00.000","infoCode":0,"levels":{"data":[{"dateTime":"2017-08-04T22:48:00.000","level":"awake","seconds":180},{"dateTime":"2017-08-04T22:51:00.000","level":"restless","seconds":120},{"dateTime":"2017-08-04T22:53:00.000","level":"asleep","seconds":60},{"dateTime":"2017-08-04T22:54:00.000","level":"restless","seconds":60},{"dateTime":"2017-08-04T22:55:00.000","level":"asleep","seconds":720},{"dateTime":"2017-08-04T23:07:00.000","level":"restless","seconds":60},{"dateTime":"2017-08-04T23:08:00.000","level":"asleep","seconds":3240},{"dateTime":"2017-08-05T00:02:00.000","level":"restless","seconds":180},{"dateTime":"2017-08-05T00:05:00.000","level":"asleep","seconds":1740},{"dateTime":"2017-08-05T00:34:00.000","level":"restless","seconds":60},{"dateTime":"2017-08-05T00:35:00.000","level":"asleep","seconds":10680},{"dateTime":"2017-08-05T03:33:00.000","level":"restless","seconds":60},{"dateTime":"2017-08-05T03:34:00.000","level":"asleep","seconds":2820},{"dateTime":"2017-08-05T04:21:00.000","level":"restless","seconds":120},{"dateTime":"2017-08-05T04:23:00.000","level":"asleep","seconds":60},{"dateTime":"2017-08-05T04:24:00.000","level":"restless","seconds":180},{"dateTime":"2017-08-05T04:27:00.000","level":"asleep","seconds":5220},{"dateTime":"2017-08-05T05:54:00.000","level":"restless","seconds":180},{"dateTime":"2017-08-05T05:57:00.000","level":"asleep","seconds":600}],"summary":{"asleep":{"count":0,"minutes":419},"awake":{"count":1,"minutes":3},"restless":{"count":9,"minutes":17}}},"logId":15466645198,"minutesAfterWakeup":0,"minutesAsleep":419,"minutesAwake":20,"minutesToFallAsleep":0,"startTime":"2017-08-04T22:48:00.000","timeInBed":439,"type":"classic"}]}
```
