## Supplementary Data 2 for "Digital phenotyping by consumer wearables identifies sleep-associated markers of cardiovascular disease risk and biological aging": SleepDetailed_0717-0061-NHC.json

```
{"sleep":[{"dateOfSleep":"2017-10-09","duration":22860000,"efficiency":96,"endTime":"2017-10-09T06:26:00.000","infoCode":0,"levels":{"data":[{"dateTime":"2017-10-09T00:04:30.000","level":"asleep","seconds":4500},{"dateTime":"2017-10-09T01:19:30.000","level":"restless","seconds":60},{"dateTime":"2017-10-09T01:20:30.000","level":"asleep","seconds":60},{"dateTime":"2017-10-09T01:21:30.000","level":"restless","seconds":60},{"dateTime":"2017-10-09T01:22:30.000","level":"asleep","seconds":60},{"dateTime":"2017-10-09T01:23:30.000","level":"restless","seconds":60},{"dateTime":"2017-10-09T01:24:30.000","level":"asleep","seconds":60},{"dateTime":"2017-10-09T01:25:30.000","level":"restless","seconds":60},{"dateTime":"2017-10-09T01:26:30.000","level":"asleep","seconds":840},{"dateTime":"2017-10-09T01:40:30.000","level":"restless","seconds":60},{"dateTime":"2017-10-09T01:41:30.000","level":"asleep","seconds":180},{"dateTime":"2017-10-09T01:44:30.000","level":"restless","seconds":60},{"dateTime":"2017-10-09T01:45:30.000","level":"asleep","seconds":4320},{"dateTime":"2017-10-09T02:57:30.000","level":"restless","seconds":120},{"dateTime":"2017-10-09T02:59:30.000","level":"asleep","seconds":6960},{"dateTime":"2017-10-09T04:55:30.000","level":"restless","seconds":60},{"dateTime":"2017-10-09T04:56:30.000","level":"asleep","seconds":4620},{"dateTime":"2017-10-09T06:13:30.000","level":"restless","seconds":180},{"dateTime":"2017-10-09T06:16:30.000","level":"asleep","seconds":60},{"dateTime":"2017-10-09T06:17:30.000","level":"restless","seconds":120},{"dateTime":"2017-10-09T06:19:30.000","level":"awake","seconds":60},{"dateTime":"2017-10-09T06:20:30.000","level":"restless","seconds":60},{"dateTime":"2017-10-09T06:21:30.000","level":"asleep","seconds":60},{"dateTime":"2017-10-09T06:22:30.000","level":"restless","seconds":60},{"dateTime":"2017-10-09T06:23:30.000","level":"asleep","seconds":120}],"summary":{"asleep":{"count":0,"minutes":364},"awake":{"count":1,"minutes":1},"restless":{"count":12,"minutes":16}}},"logId":16004963196,"minutesAfterWakeup":0,"minutesAsleep":364,"minutesAwake":17,"minutesToFallAsleep":0,"startTime":"2017-10-09T00:04:30.000","timeInBed":381,"type":"classic"},{"dateOfSleep":"2017-10-08","duration":27960000,"efficiency":94,"endTime":"2017-10-08T07:03:30.000","infoCode":0,"levels":{"data":[{"dateTime":"2017-10-07T23:17:30.000","level":"asleep","seconds":13860},{"dateTime":"2017-10-08T03:08:30.000","level":"restless","seconds":120},{"dateTime":"2017-10-08T03:10:30.000","level":"awake","seconds":720},{"dateTime":"2017-10-08T03:22:30.000","level":"restless","seconds":180},{"dateTime":"2017-10-08T03:25:30.000","level":"awake","seconds":60},{"dateTime":"2017-10-08T03:26:30.000","level":"restless","seconds":60},{"dateTime":"2017-10-08T03:27:30.000","level":"asleep","seconds":180},{"dateTime":"2017-10-08T03:30:30.000","level":"restless","seconds":60},{"dateTime":"2017-10-08T03:31:30.000","level":"asleep","seconds":60},{"dateTime":"2017-10-08T03:32:30.000","level":"restless","seconds":60},{"dateTime":"2017-10-08T03:33:30.000","level":"asleep","seconds":4800},{"dateTime":"2017-10-08T04:53:30.000","level":"restless","seconds":60},{"dateTime":"2017-10-08T04:54:30.000","level":"asleep","seconds":4200},{"dateTime":"2017-10-08T06:04:30.000","level":"restless","seconds":60},{"dateTime":"2017-10-08T06:05:30.000","level":"asleep","seconds":2880},{"dateTime":"2017-10-08T06:53:30.000","level":"restless","seconds":180},{"dateTime":"2017-10-08T06:56:30.000","level":"asleep","seconds":180},{"dateTime":"2017-10-08T06:59:30.000","level":"restless","seconds":240}],"summary":{"asleep":{"count":0,"minutes":436},"awake":{"count":2,"minutes":13},"restless":{"count":9,"minutes":17}}},"logId":16004963195,"minutesAfterWakeup":4,"minutesAsleep":436,"minutesAwake":26,"minutesToFallAsleep":0,"startTime":"2017-10-07T23:17:30.000","timeInBed":466,"type":"classic"},{"dateOfSleep":"2017-10-07","duration":29400000,"efficiency":96,"endTime":"2017-10-07T07:08:30.000","infoCode":0,"levels":{"data":[{"dateTime":"2017-10-06T22:58:30.000","level":"asleep","seconds":3660},{"dateTime":"2017-10-06T23:59:30.000","level":"restless","seconds":120},{"dateTime":"2017-10-07T00:01:30.000","level":"asleep","seconds":180},{"dateTime":"2017-10-07T00:04:30.000","level":"restless","seconds":60},{"dateTime":"2017-10-07T00:05:30.000","level":"asleep","seconds":8760},{"dateTime":"2017-10-07T02:31:30.000","level":"restless","seconds":60},{"dateTime":"2017-10-07T02:32:30.000","level":"asleep","seconds":9780},{"dateTime":"2017-10-07T05:15:30.000","level":"restless","seconds":180},{"dateTime":"2017-10-07T05:18:30.000","level":"asleep","seconds":780},{"dateTime":"2017-10-07T05:31:30.000","level":"restless","seconds":180},{"dateTime":"2017-10-07T05:34:30.000","level":"asleep","seconds":180},{"dateTime":"2017-10-07T05:37:30.000","level":"restless","seconds":180},{"dateTime":"2017-10-07T05:40:30.000","level":"asleep","seconds":60},{"dateTime":"2017-10-07T05:41:30.000","level":"restless","seconds":180},{"dateTime":"2017-10-07T05:44:30.000","level":"asleep","seconds":2760},{"dateTime":"2017-10-07T06:30:30.000","level":"restless","seconds":60},{"dateTime":"2017-10-07T06:31:30.000","level":"asleep","seconds":1740},{"dateTime":"2017-10-07T07:00:30.000","level":"restless","seconds":60},{"dateTime":"2017-10-07T07:01:30.000","level":"asleep","seconds":180},{"dateTime":"2017-10-07T07:04:30.000","level":"restless","seconds":180},{"dateTime":"2017-10-07T07:07:30.000","level":"asleep","seconds":60}],"summary":{"asleep":{"count":0,"minutes":469},"awake":{"count":0,"minutes":0},"restless":{"count":10,"minutes":21}}},"logId":16004963194,"minutesAfterWakeup":0,"minutesAsleep":469,"minutesAwake":21,"minutesToFallAsleep":0,"startTime":"2017-10-06T22:58:30.000","timeInBed":490,"type":"classic"},{"dateOfSleep":"2017-10-06","duration":19080000,"efficiency":95,"endTime":"2017-10-06T07:15:00.000","infoCode":0,"levels":{"data":[{"dateTime":"2017-10-06T01:56:30.000","level":"asleep","seconds":10440},{"dateTime":"2017-10-06T04:50:30.000","level":"restless","seconds":240},{"dateTime":"2017-10-06T04:54:30.000","level":"asleep","seconds":120},{"dateTime":"2017-10-06T04:56:30.000","level":"restless","seconds":120},{"dateTime":"2017-10-06T04:58:30.000","level":"asleep","seconds":4440},{"dateTime":"2017-10-06T06:12:30.000","level":"restless","seconds":180},{"dateTime":"2017-10-06T06:15:30.000","level":"asleep","seconds":60},{"dateTime":"2017-10-06T06:16:30.000","level":"restless","seconds":60},{"dateTime":"2017-10-06T06:17:30.000","level":"asleep","seconds":60},{"dateTime":"2017-10-06T06:18:30.000","level":"restless","seconds":60},{"dateTime":"2017-10-06T06:19:30.000","level":"asleep","seconds":240},{"dateTime":"2017-10-06T06:23:30.000","level":"restless","seconds":180},{"dateTime":"2017-10-06T06:26:30.000","level":"asleep","seconds":1740},{"dateTime":"2017-10-06T06:55:30.000","level":"restless","seconds":60},{"dateTime":"2017-10-06T06:56:30.000","level":"asleep","seconds":180},{"dateTime":"2017-10-06T06:59:30.000","level":"restless","seconds":60},{"dateTime":"2017-10-06T07:00:30.000","level":"asleep","seconds":480},{"dateTime":"2017-10-06T07:08:30.000","level":"restless","seconds":60},{"dateTime":"2017-10-06T07:09:30.000","level":"asleep","seconds":180},{"dateTime":"2017-10-06T07:12:30.000","level":"restless","seconds":120}],"summary":{"asleep":{"count":0,"minutes":299},"awake":{"count":0,"minutes":0},"restless":{"count":10,"minutes":19}}},"logId":16004963193,"minutesAfterWakeup":2,"minutesAsleep":299,"minutesAwake":17,"minutesToFallAsleep":0,"startTime":"2017-10-06T01:56:30.000","timeInBed":318,"type":"classic"},{"dateOfSleep":"2017-10-05","duration":27300000,"efficiency":97,"endTime":"2017-10-05T06:57:00.000","infoCode":0,"levels":{"data":[{"dateTime":"2017-10-04T23:22:00.000","level":"restless","seconds":120},{"dateTime":"2017-10-04T23:24:00.000","level":"asleep","seconds":2220},{"dateTime":"2017-10-05T00:01:00.000","level":"restless","seconds":60},{"dateTime":"2017-10-05T00:02:00.000","level":"asleep","seconds":180},{"dateTime":"2017-10-05T00:05:00.000","level":"restless","seconds":60},{"dateTime":"2017-10-05T00:06:00.000","level":"asleep","seconds":3600},{"dateTime":"2017-10-05T01:06:00.000","level":"restless","seconds":120},{"dateTime":"2017-10-05T01:08:00.000","level":"asleep","seconds":5820},{"dateTime":"2017-10-05T02:45:00.000","level":"restless","seconds":60},{"dateTime":"2017-10-05T02:46:00.000","level":"asleep","seconds":360},{"dateTime":"2017-10-05T02:52:00.000","level":"restless","seconds":120},{"dateTime":"2017-10-05T02:54:00.000","level":"asleep","seconds":5040},{"dateTime":"2017-10-05T04:18:00.000","level":"restless","seconds":120},{"dateTime":"2017-10-05T04:20:00.000","level":"asleep","seconds":120},{"dateTime":"2017-10-05T04:22:00.000","level":"restless","seconds":120},{"dateTime":"2017-10-05T04:24:00.000","level":"asleep","seconds":7320},{"dateTime":"2017-10-05T06:26:00.000","level":"restless","seconds":60},{"dateTime":"2017-10-05T06:27:00.000","level":"asleep","seconds":1500},{"dateTime":"2017-10-05T06:52:00.000","level":"restless","seconds":240},{"dateTime":"2017-10-05T06:56:00.000","level":"awake","seconds":60}],"summary":{"asleep":{"count":0,"minutes":436},"awake":{"count":1,"minutes":1},"restless":{"count":10,"minutes":18}}},"logId":16004963192,"minutesAfterWakeup":5,"minutesAsleep":436,"minutesAwake":14,"minutesToFallAsleep":0,"startTime":"2017-10-04T23:22:00.000","timeInBed":455,"type":"classic"},{"dateOfSleep":"2017-10-04","duration":26280000,"efficiency":88,"endTime":"2017-10-04T06:54:00.000","infoCode":0,"levels":{"data":[{"dateTime":"2017-10-03T23:35:30.000","level":"awake","seconds":120},{"dateTime":"2017-10-03T23:37:30.000","level":"restless","seconds":240},{"dateTime":"2017-10-03T23:41:30.000","level":"awake","seconds":180},{"dateTime":"2017-10-03T23:44:30.000","level":"restless","seconds":60},{"dateTime":"2017-10-03T23:45:30.000","level":"asleep","seconds":1020},{"dateTime":"2017-10-04T00:02:30.000","level":"restless","seconds":180},{"dateTime":"2017-10-04T00:05:30.000","level":"asleep","seconds":60},{"dateTime":"2017-10-04T00:06:30.000","level":"restless","seconds":60},{"dateTime":"2017-10-04T00:07:30.000","level":"asleep","seconds":60},{"dateTime":"2017-10-04T00:08:30.000","level":"restless","seconds":60},{"dateTime":"2017-10-04T00:09:30.000","level":"asleep","seconds":660},{"dateTime":"2017-10-04T00:20:30.000","level":"restless","seconds":60},{"dateTime":"2017-10-04T00:21:30.000","level":"asleep","seconds":6300},{"dateTime":"2017-10-04T02:06:30.000","level":"restless","seconds":60},{"dateTime":"2017-10-04T02:07:30.000","level":"asleep","seconds":180},{"dateTime":"2017-10-04T02:10:30.000","level":"restless","seconds":60},{"dateTime":"2017-10-04T02:11:30.000","level":"asleep","seconds":1140},{"dateTime":"2017-10-04T02:30:30.000","level":"restless","seconds":120},{"dateTime":"2017-10-04T02:32:30.000","level":"asleep","seconds":120},{"dateTime":"2017-10-04T02:34:30.000","level":"restless","seconds":60},{"dateTime":"2017-10-04T02:35:30.000","level":"asleep","seconds":360},{"dateTime":"2017-10-04T02:41:30.000","level":"restless","seconds":60},{"dateTime":"2017-10-04T02:42:30.000","level":"asleep","seconds":180},{"dateTime":"2017-10-04T02:45:30.000","level":"restless","seconds":60},{"dateTime":"2017-10-04T02:46:30.000","level":"asleep","seconds":300},{"dateTime":"2017-10-04T02:51:30.000","level":"restless","seconds":60},{"dateTime":"2017-10-04T02:52:30.000","level":"asleep","seconds":180},{"dateTime":"2017-10-04T02:55:30.000","level":"restless","seconds":60},{"dateTime":"2017-10-04T02:56:30.000","level":"asleep","seconds":1200},{"dateTime":"2017-10-04T03:16:30.000","level":"restless","seconds":600},{"dateTime":"2017-10-04T03:26:30.000","level":"asleep","seconds":60},{"dateTime":"2017-10-04T03:27:30.000","level":"restless","seconds":60},{"dateTime":"2017-10-04T03:28:30.000","level":"asleep","seconds":7260},{"dateTime":"2017-10-04T05:29:30.000","level":"restless","seconds":120},{"dateTime":"2017-10-04T05:31:30.000","level":"asleep","seconds":60},{"dateTime":"2017-10-04T05:32:30.000","level":"restless","seconds":120},{"dateTime":"2017-10-04T05:34:30.000","level":"awake","seconds":60},{"dateTime":"2017-10-04T05:35:30.000","level":"asleep","seconds":2940},{"dateTime":"2017-10-04T06:24:30.000","level":"restless","seconds":180},{"dateTime":"2017-10-04T06:27:30.000","level":"asleep","seconds":900},{"dateTime":"2017-10-04T06:42:30.000","level":"restless","seconds":480},{"dateTime":"2017-10-04T06:50:30.000","level":"asleep","seconds":180}],"summary":{"asleep":{"count":0,"minutes":386},"awake":{"count":3,"minutes":6},"restless":{"count":20,"minutes":46}}},"logId":16004963191,"minutesAfterWakeup":0,"minutesAsleep":386,"minutesAwake":52,"minutesToFallAsleep":0,"startTime":"2017-10-03T23:35:30.000","timeInBed":438,"type":"classic"}]}
```
