## Supplementary Data 2 for "Digital phenotyping by consumer wearables identifies sleep-associated markers of cardiovascular disease risk and biological aging": SleepDetailed_0815-0017-NHC.json

```
{"sleep":[{"dateOfSleep":"2016-09-05","duration":19260000,"efficiency":84,"endTime":"2016-09-05T06:12:00.000","infoCode":0,"levels":{"data":[{"dateTime":"2016-09-05T00:50:30.000","level":"awake","seconds":60},{"dateTime":"2016-09-05T00:51:30.000","level":"asleep","seconds":1500},{"dateTime":"2016-09-05T01:16:30.000","level":"restless","seconds":120},{"dateTime":"2016-09-05T01:18:30.000","level":"asleep","seconds":2160},{"dateTime":"2016-09-05T01:54:30.000","level":"restless","seconds":60},{"dateTime":"2016-09-05T01:55:30.000","level":"asleep","seconds":540},{"dateTime":"2016-09-05T02:04:30.000","level":"restless","seconds":120},{"dateTime":"2016-09-05T02:06:30.000","level":"asleep","seconds":600},{"dateTime":"2016-09-05T02:16:30.000","level":"restless","seconds":180},{"dateTime":"2016-09-05T02:19:30.000","level":"asleep","seconds":1500},{"dateTime":"2016-09-05T02:44:30.000","level":"restless","seconds":60},{"dateTime":"2016-09-05T02:45:30.000","level":"asleep","seconds":180},{"dateTime":"2016-09-05T02:48:30.000","level":"restless","seconds":240},{"dateTime":"2016-09-05T02:52:30.000","level":"asleep","seconds":180},{"dateTime":"2016-09-05T02:55:30.000","level":"restless","seconds":60},{"dateTime":"2016-09-05T02:56:30.000","level":"asleep","seconds":960},{"dateTime":"2016-09-05T03:12:30.000","level":"restless","seconds":360},{"dateTime":"2016-09-05T03:18:30.000","level":"asleep","seconds":60},{"dateTime":"2016-09-05T03:19:30.000","level":"restless","seconds":180},{"dateTime":"2016-09-05T03:22:30.000","level":"asleep","seconds":60},{"dateTime":"2016-09-05T03:23:30.000","level":"restless","seconds":420},{"dateTime":"2016-09-05T03:30:30.000","level":"asleep","seconds":2640},{"dateTime":"2016-09-05T04:14:30.000","level":"restless","seconds":60},{"dateTime":"2016-09-05T04:15:30.000","level":"asleep","seconds":60},{"dateTime":"2016-09-05T04:16:30.000","level":"restless","seconds":180},{"dateTime":"2016-09-05T04:19:30.000","level":"asleep","seconds":60},{"dateTime":"2016-09-05T04:20:30.000","level":"restless","seconds":60},{"dateTime":"2016-09-05T04:21:30.000","level":"asleep","seconds":1140},{"dateTime":"2016-09-05T04:40:30.000","level":"restless","seconds":360},{"dateTime":"2016-09-05T04:46:30.000","level":"asleep","seconds":60},{"dateTime":"2016-09-05T04:47:30.000","level":"restless","seconds":180},{"dateTime":"2016-09-05T04:50:30.000","level":"asleep","seconds":360},{"dateTime":"2016-09-05T04:56:30.000","level":"restless","seconds":120},{"dateTime":"2016-09-05T04:58:30.000","level":"asleep","seconds":720},{"dateTime":"2016-09-05T05:10:30.000","level":"restless","seconds":120},{"dateTime":"2016-09-05T05:12:30.000","level":"asleep","seconds":3420},{"dateTime":"2016-09-05T06:09:30.000","level":"restless","seconds":60},{"dateTime":"2016-09-05T06:10:30.000","level":"asleep","seconds":60}],"summary":{"asleep":{"count":0,"minutes":271},"awake":{"count":1,"minutes":1},"restless":{"count":18,"minutes":49}}},"logId":12480711603,"minutesAfterWakeup":0,"minutesAsleep":271,"minutesAwake":50,"minutesToFallAsleep":0,"startTime":"2016-09-05T00:50:30.000","timeInBed":321,"type":"classic"},{"dateOfSleep":"2016-09-04","duration":30600000,"efficiency":79,"endTime":"2016-09-04T07:51:30.000","infoCode":0,"levels":{"data":[{"dateTime":"2016-09-03T23:21:00.000","level":"awake","seconds":60},{"dateTime":"2016-09-03T23:22:00.000","level":"restless","seconds":60},{"dateTime":"2016-09-03T23:23:00.000","level":"asleep","seconds":2280},{"dateTime":"2016-09-04T00:01:00.000","level":"restless","seconds":120},{"dateTime":"2016-09-04T00:03:00.000","level":"asleep","seconds":480},{"dateTime":"2016-09-04T00:11:00.000","level":"restless","seconds":180},{"dateTime":"2016-09-04T00:14:00.000","level":"asleep","seconds":60},{"dateTime":"2016-09-04T00:15:00.000","level":"restless","seconds":180},{"dateTime":"2016-09-04T00:18:00.000","level":"asleep","seconds":600},{"dateTime":"2016-09-04T00:28:00.000","level":"restless","seconds":240},{"dateTime":"2016-09-04T00:32:00.000","level":"asleep","seconds":240},{"dateTime":"2016-09-04T00:36:00.000","level":"restless","seconds":60},{"dateTime":"2016-09-04T00:37:00.000","level":"asleep","seconds":180},{"dateTime":"2016-09-04T00:40:00.000","level":"restless","seconds":60},{"dateTime":"2016-09-04T00:41:00.000","level":"asleep","seconds":540},{"dateTime":"2016-09-04T00:50:00.000","level":"restless","seconds":120},{"dateTime":"2016-09-04T00:52:00.000","level":"asleep","seconds":720},{"dateTime":"2016-09-04T01:04:00.000","level":"restless","seconds":480},{"dateTime":"2016-09-04T01:12:00.000","level":"asleep","seconds":120},{"dateTime":"2016-09-04T01:14:00.000","level":"restless","seconds":120},{"dateTime":"2016-09-04T01:16:00.000","level":"asleep","seconds":1260},{"dateTime":"2016-09-04T01:37:00.000","level":"restless","seconds":600},{"dateTime":"2016-09-04T01:47:00.000","level":"asleep","seconds":960},{"dateTime":"2016-09-04T02:03:00.000","level":"restless","seconds":60},{"dateTime":"2016-09-04T02:04:00.000","level":"asleep","seconds":120},{"dateTime":"2016-09-04T02:06:00.000","level":"restless","seconds":240},{"dateTime":"2016-09-04T02:10:00.000","level":"asleep","seconds":300},{"dateTime":"2016-09-04T02:15:00.000","level":"restless","seconds":180},{"dateTime":"2016-09-04T02:18:00.000","level":"asleep","seconds":60},{"dateTime":"2016-09-04T02:19:00.000","level":"restless","seconds":60},{"dateTime":"2016-09-04T02:20:00.000","level":"asleep","seconds":1200},{"dateTime":"2016-09-04T02:40:00.000","level":"restless","seconds":600},{"dateTime":"2016-09-04T02:50:00.000","level":"asleep","seconds":180},{"dateTime":"2016-09-04T02:53:00.000","level":"restless","seconds":60},{"dateTime":"2016-09-04T02:54:00.000","level":"asleep","seconds":1380},{"dateTime":"2016-09-04T03:17:00.000","level":"restless","seconds":60},{"dateTime":"2016-09-04T03:18:00.000","level":"asleep","seconds":180},{"dateTime":"2016-09-04T03:21:00.000","level":"restless","seconds":60},{"dateTime":"2016-09-04T03:22:00.000","level":"asleep","seconds":180},{"dateTime":"2016-09-04T03:25:00.000","level":"restless","seconds":180},{"dateTime":"2016-09-04T03:28:00.000","level":"asleep","seconds":60},{"dateTime":"2016-09-04T03:29:00.000","level":"restless","seconds":180},{"dateTime":"2016-09-04T03:32:00.000","level":"asleep","seconds":60},{"dateTime":"2016-09-04T03:33:00.000","level":"restless","seconds":60},{"dateTime":"2016-09-04T03:34:00.000","level":"asleep","seconds":300},{"dateTime":"2016-09-04T03:39:00.000","level":"restless","seconds":60},{"dateTime":"2016-09-04T03:40:00.000","level":"asleep","seconds":240},{"dateTime":"2016-09-04T03:44:00.000","level":"restless","seconds":60},{"dateTime":"2016-09-04T03:45:00.000","level":"asleep","seconds":180},{"dateTime":"2016-09-04T03:48:00.000","level":"restless","seconds":60},{"dateTime":"2016-09-04T03:49:00.000","level":"asleep","seconds":1020},{"dateTime":"2016-09-04T04:06:00.000","level":"restless","seconds":360},{"dateTime":"2016-09-04T04:12:00.000","level":"asleep","seconds":1920},{"dateTime":"2016-09-04T04:44:00.000","level":"restless","seconds":240},{"dateTime":"2016-09-04T04:48:00.000","level":"asleep","seconds":120},{"dateTime":"2016-09-04T04:50:00.000","level":"restless","seconds":60},{"dateTime":"2016-09-04T04:51:00.000","level":"asleep","seconds":2040},{"dateTime":"2016-09-04T05:25:00.000","level":"restless","seconds":60},{"dateTime":"2016-09-04T05:26:00.000","level":"asleep","seconds":120},{"dateTime":"2016-09-04T05:28:00.000","level":"restless","seconds":120},{"dateTime":"2016-09-04T05:30:00.000","level":"asleep","seconds":120},{"dateTime":"2016-09-04T05:32:00.000","level":"restless","seconds":120},{"dateTime":"2016-09-04T05:34:00.000","level":"asleep","seconds":120},{"dateTime":"2016-09-04T05:36:00.000","level":"restless","seconds":240},{"dateTime":"2016-09-04T05:40:00.000","level":"asleep","seconds":120},{"dateTime":"2016-09-04T05:42:00.000","level":"restless","seconds":60},{"dateTime":"2016-09-04T05:43:00.000","level":"asleep","seconds":1140},{"dateTime":"2016-09-04T06:02:00.000","level":"restless","seconds":180},{"dateTime":"2016-09-04T06:05:00.000","level":"asleep","seconds":180},{"dateTime":"2016-09-04T06:08:00.000","level":"restless","seconds":60},{"dateTime":"2016-09-04T06:09:00.000","level":"asleep","seconds":1140},{"dateTime":"2016-09-04T06:28:00.000","level":"restless","seconds":60},{"dateTime":"2016-09-04T06:29:00.000","level":"asleep","seconds":1500},{"dateTime":"2016-09-04T06:54:00.000","level":"restless","seconds":180},{"dateTime":"2016-09-04T06:57:00.000","level":"asleep","seconds":480},{"dateTime":"2016-09-04T07:05:00.000","level":"restless","seconds":180},{"dateTime":"2016-09-04T07:08:00.000","level":"asleep","seconds":180},{"dateTime":"2016-09-04T07:11:00.000","level":"restless","seconds":60},{"dateTime":"2016-09-04T07:12:00.000","level":"asleep","seconds":180},{"dateTime":"2016-09-04T07:15:00.000","level":"restless","seconds":120},{"dateTime":"2016-09-04T07:17:00.000","level":"asleep","seconds":120},{"dateTime":"2016-09-04T07:19:00.000","level":"restless","seconds":120},{"dateTime":"2016-09-04T07:21:00.000","level":"asleep","seconds":1560},{"dateTime":"2016-09-04T07:47:00.000","level":"restless","seconds":60},{"dateTime":"2016-09-04T07:48:00.000","level":"asleep","seconds":180}],"summary":{"asleep":{"count":0,"minutes":402},"awake":{"count":1,"minutes":1},"restless":{"count":42,"minutes":107}}},"logId":12480711602,"minutesAfterWakeup":0,"minutesAsleep":402,"minutesAwake":108,"minutesToFallAsleep":0,"startTime":"2016-09-03T23:21:00.000","timeInBed":510,"type":"classic"},{"dateOfSleep":"2016-09-03","duration":29340000,"efficiency":88,"endTime":"2016-09-03T08:04:00.000","infoCode":0,"levels":{"data":[{"dateTime":"2016-09-02T23:54:30.000","level":"restless","seconds":120},{"dateTime":"2016-09-02T23:56:30.000","level":"asleep","seconds":120},{"dateTime":"2016-09-02T23:58:30.000","level":"restless","seconds":60},{"dateTime":"2016-09-02T23:59:30.000","level":"asleep","seconds":3180},{"dateTime":"2016-09-03T00:52:30.000","level":"restless","seconds":120},{"dateTime":"2016-09-03T00:54:30.000","level":"asleep","seconds":960},{"dateTime":"2016-09-03T01:10:30.000","level":"restless","seconds":60},{"dateTime":"2016-09-03T01:11:30.000","level":"asleep","seconds":1500},{"dateTime":"2016-09-03T01:36:30.000","level":"restless","seconds":120},{"dateTime":"2016-09-03T01:38:30.000","level":"asleep","seconds":840},{"dateTime":"2016-09-03T01:52:30.000","level":"restless","seconds":300},{"dateTime":"2016-09-03T01:57:30.000","level":"asleep","seconds":3000},{"dateTime":"2016-09-03T02:47:30.000","level":"restless","seconds":60},{"dateTime":"2016-09-03T02:48:30.000","level":"asleep","seconds":60},{"dateTime":"2016-09-03T02:49:30.000","level":"restless","seconds":120},{"dateTime":"2016-09-03T02:51:30.000","level":"awake","seconds":60},{"dateTime":"2016-09-03T02:52:30.000","level":"restless","seconds":60},{"dateTime":"2016-09-03T02:53:30.000","level":"asleep","seconds":240},{"dateTime":"2016-09-03T02:57:30.000","level":"restless","seconds":60},{"dateTime":"2016-09-03T02:58:30.000","level":"asleep","seconds":120},{"dateTime":"2016-09-03T03:00:30.000","level":"restless","seconds":120},{"dateTime":"2016-09-03T03:02:30.000","level":"asleep","seconds":2940},{"dateTime":"2016-09-03T03:51:30.000","level":"restless","seconds":480},{"dateTime":"2016-09-03T03:59:30.000","level":"asleep","seconds":900},{"dateTime":"2016-09-03T04:14:30.000","level":"restless","seconds":60},{"dateTime":"2016-09-03T04:15:30.000","level":"asleep","seconds":180},{"dateTime":"2016-09-03T04:18:30.000","level":"restless","seconds":60},{"dateTime":"2016-09-03T04:19:30.000","level":"asleep","seconds":420},{"dateTime":"2016-09-03T04:26:30.000","level":"restless","seconds":480},{"dateTime":"2016-09-03T04:34:30.000","level":"asleep","seconds":300},{"dateTime":"2016-09-03T04:39:30.000","level":"restless","seconds":120},{"dateTime":"2016-09-03T04:41:30.000","level":"asleep","seconds":180},{"dateTime":"2016-09-03T04:44:30.000","level":"restless","seconds":180},{"dateTime":"2016-09-03T04:47:30.000","level":"asleep","seconds":120},{"dateTime":"2016-09-03T04:49:30.000","level":"restless","seconds":60},{"dateTime":"2016-09-03T04:50:30.000","level":"asleep","seconds":2580},{"dateTime":"2016-09-03T05:33:30.000","level":"restless","seconds":180},{"dateTime":"2016-09-03T05:36:30.000","level":"asleep","seconds":1080},{"dateTime":"2016-09-03T05:54:30.000","level":"restless","seconds":180},{"dateTime":"2016-09-03T05:57:30.000","level":"asleep","seconds":1020},{"dateTime":"2016-09-03T06:14:30.000","level":"restless","seconds":120},{"dateTime":"2016-09-03T06:16:30.000","level":"asleep","seconds":1980},{"dateTime":"2016-09-03T06:49:30.000","level":"restless","seconds":180},{"dateTime":"2016-09-03T06:52:30.000","level":"asleep","seconds":3420},{"dateTime":"2016-09-03T07:49:30.000","level":"restless","seconds":120},{"dateTime":"2016-09-03T07:51:30.000","level":"asleep","seconds":120},{"dateTime":"2016-09-03T07:53:30.000","level":"restless","seconds":60},{"dateTime":"2016-09-03T07:54:30.000","level":"asleep","seconds":540}],"summary":{"asleep":{"count":0,"minutes":430},"awake":{"count":1,"minutes":1},"restless":{"count":24,"minutes":58}}},"logId":12480711601,"minutesAfterWakeup":0,"minutesAsleep":430,"minutesAwake":59,"minutesToFallAsleep":0,"startTime":"2016-09-02T23:54:30.000","timeInBed":489,"type":"classic"},{"dateOfSleep":"2016-09-02","duration":31800000,"efficiency":92,"endTime":"2016-09-02T08:05:30.000","infoCode":0,"levels":{"data":[{"dateTime":"2016-09-01T23:15:00.000","level":"restless","seconds":60},{"dateTime":"2016-09-01T23:16:00.000","level":"asleep","seconds":60},{"dateTime":"2016-09-01T23:17:00.000","level":"restless","seconds":120},{"dateTime":"2016-09-01T23:19:00.000","level":"asleep","seconds":4020},{"dateTime":"2016-09-02T00:26:00.000","level":"restless","seconds":60},{"dateTime":"2016-09-02T00:27:00.000","level":"asleep","seconds":600},{"dateTime":"2016-09-02T00:37:00.000","level":"restless","seconds":60},{"dateTime":"2016-09-02T00:38:00.000","level":"asleep","seconds":540},{"dateTime":"2016-09-02T00:47:00.000","level":"restless","seconds":180},{"dateTime":"2016-09-02T00:50:00.000","level":"asleep","seconds":180},{"dateTime":"2016-09-02T00:53:00.000","level":"restless","seconds":60},{"dateTime":"2016-09-02T00:54:00.000","level":"asleep","seconds":120},{"dateTime":"2016-09-02T00:56:00.000","level":"restless","seconds":60},{"dateTime":"2016-09-02T00:57:00.000","level":"asleep","seconds":420},{"dateTime":"2016-09-02T01:04:00.000","level":"restless","seconds":180},{"dateTime":"2016-09-02T01:07:00.000","level":"asleep","seconds":60},{"dateTime":"2016-09-02T01:08:00.000","level":"restless","seconds":60},{"dateTime":"2016-09-02T01:09:00.000","level":"asleep","seconds":3960},{"dateTime":"2016-09-02T02:15:00.000","level":"restless","seconds":60},{"dateTime":"2016-09-02T02:16:00.000","level":"asleep","seconds":180},{"dateTime":"2016-09-02T02:19:00.000","level":"restless","seconds":180},{"dateTime":"2016-09-02T02:22:00.000","level":"asleep","seconds":3240},{"dateTime":"2016-09-02T03:16:00.000","level":"restless","seconds":180},{"dateTime":"2016-09-02T03:19:00.000","level":"asleep","seconds":1080},{"dateTime":"2016-09-02T03:37:00.000","level":"restless","seconds":60},{"dateTime":"2016-09-02T03:38:00.000","level":"asleep","seconds":120},{"dateTime":"2016-09-02T03:40:00.000","level":"restless","seconds":60},{"dateTime":"2016-09-02T03:41:00.000","level":"asleep","seconds":300},{"dateTime":"2016-09-02T03:46:00.000","level":"restless","seconds":60},{"dateTime":"2016-09-02T03:47:00.000","level":"asleep","seconds":1740},{"dateTime":"2016-09-02T04:16:00.000","level":"restless","seconds":180},{"dateTime":"2016-09-02T04:19:00.000","level":"asleep","seconds":180},{"dateTime":"2016-09-02T04:22:00.000","level":"restless","seconds":60},{"dateTime":"2016-09-02T04:23:00.000","level":"asleep","seconds":1140},{"dateTime":"2016-09-02T04:42:00.000","level":"restless","seconds":240},{"dateTime":"2016-09-02T04:46:00.000","level":"asleep","seconds":600},{"dateTime":"2016-09-02T04:56:00.000","level":"restless","seconds":120},{"dateTime":"2016-09-02T04:58:00.000","level":"asleep","seconds":120},{"dateTime":"2016-09-02T05:00:00.000","level":"restless","seconds":120},{"dateTime":"2016-09-02T05:02:00.000","level":"asleep","seconds":3960},{"dateTime":"2016-09-02T06:08:00.000","level":"restless","seconds":60},{"dateTime":"2016-09-02T06:09:00.000","level":"asleep","seconds":3480},{"dateTime":"2016-09-02T07:07:00.000","level":"restless","seconds":60},{"dateTime":"2016-09-02T07:08:00.000","level":"asleep","seconds":300},{"dateTime":"2016-09-02T07:13:00.000","level":"restless","seconds":120},{"dateTime":"2016-09-02T07:15:00.000","level":"asleep","seconds":3000}],"summary":{"asleep":{"count":0,"minutes":490},"awake":{"count":0,"minutes":0},"restless":{"count":23,"minutes":40}}},"logId":12480711600,"minutesAfterWakeup":0,"minutesAsleep":490,"minutesAwake":40,"minutesToFallAsleep":0,"startTime":"2016-09-01T23:15:00.000","timeInBed":530,"type":"classic"}]}
```
