## Supplementary Data 2 for "Digital phenotyping by consumer wearables identifies sleep-associated markers of cardiovascular disease risk and biological aging": SleepDetailed_0815-0024-NHC.json

```
{"sleep":[{"dateOfSleep":"2016-11-21","duration":6180000,"efficiency":96,"endTime":"2016-11-21T06:30:00.000","infoCode":0,"levels":{"data":[{"dateTime":"2016-11-21T04:46:30.000","level":"asleep","seconds":60},{"dateTime":"2016-11-21T04:47:30.000","level":"restless","seconds":60},{"dateTime":"2016-11-21T04:48:30.000","level":"asleep","seconds":780},{"dateTime":"2016-11-21T05:01:30.000","level":"restless","seconds":60},{"dateTime":"2016-11-21T05:02:30.000","level":"asleep","seconds":120},{"dateTime":"2016-11-21T05:04:30.000","level":"restless","seconds":60},{"dateTime":"2016-11-21T05:05:30.000","level":"asleep","seconds":3180},{"dateTime":"2016-11-21T05:58:30.000","level":"restless","seconds":60},{"dateTime":"2016-11-21T05:59:30.000","level":"asleep","seconds":1800}],"summary":{"asleep":{"count":0,"minutes":99},"awake":{"count":0,"minutes":0},"restless":{"count":4,"minutes":4}}},"logId":13049527521,"minutesAfterWakeup":0,"minutesAsleep":99,"minutesAwake":4,"minutesToFallAsleep":0,"startTime":"2016-11-21T04:46:30.000","timeInBed":103,"type":"classic"},{"dateOfSleep":"2016-11-20","duration":16020000,"efficiency":90,"endTime":"2016-11-20T05:57:30.000","infoCode":0,"levels":{"data":[{"dateTime":"2016-11-20T01:30:00.000","level":"asleep","seconds":480},{"dateTime":"2016-11-20T01:38:00.000","level":"restless","seconds":60},{"dateTime":"2016-11-20T01:39:00.000","level":"asleep","seconds":240},{"dateTime":"2016-11-20T01:43:00.000","level":"restless","seconds":60},{"dateTime":"2016-11-20T01:44:00.000","level":"asleep","seconds":6360},{"dateTime":"2016-11-20T03:30:00.000","level":"restless","seconds":240},{"dateTime":"2016-11-20T03:34:00.000","level":"awake","seconds":120},{"dateTime":"2016-11-20T03:36:00.000","level":"restless","seconds":120},{"dateTime":"2016-11-20T03:38:00.000","level":"asleep","seconds":2820},{"dateTime":"2016-11-20T04:25:00.000","level":"restless","seconds":60},{"dateTime":"2016-11-20T04:26:00.000","level":"asleep","seconds":180},{"dateTime":"2016-11-20T04:29:00.000","level":"restless","seconds":60},{"dateTime":"2016-11-20T04:30:00.000","level":"asleep","seconds":840},{"dateTime":"2016-11-20T04:44:00.000","level":"restless","seconds":240},{"dateTime":"2016-11-20T04:48:00.000","level":"awake","seconds":60},{"dateTime":"2016-11-20T04:49:00.000","level":"restless","seconds":60},{"dateTime":"2016-11-20T04:50:00.000","level":"awake","seconds":120},{"dateTime":"2016-11-20T04:52:00.000","level":"restless","seconds":60},{"dateTime":"2016-11-20T04:53:00.000","level":"asleep","seconds":3180},{"dateTime":"2016-11-20T05:46:00.000","level":"restless","seconds":120},{"dateTime":"2016-11-20T05:48:00.000","level":"asleep","seconds":60},{"dateTime":"2016-11-20T05:49:00.000","level":"restless","seconds":180},{"dateTime":"2016-11-20T05:52:00.000","level":"asleep","seconds":60},{"dateTime":"2016-11-20T05:53:00.000","level":"restless","seconds":60},{"dateTime":"2016-11-20T05:54:00.000","level":"asleep","seconds":180}],"summary":{"asleep":{"count":0,"minutes":240},"awake":{"count":3,"minutes":5},"restless":{"count":12,"minutes":22}}},"logId":13049527520,"minutesAfterWakeup":0,"minutesAsleep":240,"minutesAwake":27,"minutesToFallAsleep":0,"startTime":"2016-11-20T01:30:00.000","timeInBed":267,"type":"classic"},{"dateOfSleep":"2016-11-19","duration":7440000,"efficiency":93,"endTime":"2016-11-19T07:40:30.000","infoCode":0,"levels":{"data":[{"dateTime":"2016-11-19T05:36:00.000","level":"awake","seconds":60},{"dateTime":"2016-11-19T05:37:00.000","level":"restless","seconds":60},{"dateTime":"2016-11-19T05:38:00.000","level":"asleep","seconds":1740},{"dateTime":"2016-11-19T06:07:00.000","level":"restless","seconds":60},{"dateTime":"2016-11-19T06:08:00.000","level":"asleep","seconds":3840},{"dateTime":"2016-11-19T07:12:00.000","level":"restless","seconds":120},{"dateTime":"2016-11-19T07:14:00.000","level":"asleep","seconds":1080},{"dateTime":"2016-11-19T07:32:00.000","level":"restless","seconds":180},{"dateTime":"2016-11-19T07:35:00.000","level":"asleep","seconds":60},{"dateTime":"2016-11-19T07:36:00.000","level":"restless","seconds":240}],"summary":{"asleep":{"count":0,"minutes":112},"awake":{"count":1,"minutes":1},"restless":{"count":5,"minutes":11}}},"logId":13049527519,"minutesAfterWakeup":4,"minutesAsleep":112,"minutesAwake":8,"minutesToFallAsleep":0,"startTime":"2016-11-19T05:36:00.000","timeInBed":124,"type":"classic"},{"dateOfSleep":"2016-11-19","duration":8460000,"efficiency":98,"endTime":"2016-11-19T03:17:30.000","infoCode":0,"levels":{"data":[{"dateTime":"2016-11-19T00:56:00.000","level":"asleep","seconds":4200},{"dateTime":"2016-11-19T02:06:00.000","level":"restless","seconds":60},{"dateTime":"2016-11-19T02:07:00.000","level":"asleep","seconds":180},{"dateTime":"2016-11-19T02:10:00.000","level":"restless","seconds":60},{"dateTime":"2016-11-19T02:11:00.000","level":"asleep","seconds":3780},{"dateTime":"2016-11-19T03:14:00.000","level":"restless","seconds":60},{"dateTime":"2016-11-19T03:15:00.000","level":"asleep","seconds":120}],"summary":{"asleep":{"count":0,"minutes":138},"awake":{"count":0,"minutes":0},"restless":{"count":3,"minutes":3}}},"logId":13049527518,"minutesAfterWakeup":0,"minutesAsleep":138,"minutesAwake":3,"minutesToFallAsleep":0,"startTime":"2016-11-19T00:56:00.000","timeInBed":141,"type":"classic"},{"dateOfSleep":"2016-11-18","duration":21540000,"efficiency":94,"endTime":"2016-11-18T07:28:30.000","infoCode":0,"levels":{"data":[{"dateTime":"2016-11-18T01:29:00.000","level":"restless","seconds":60},{"dateTime":"2016-11-18T01:30:00.000","level":"asleep","seconds":120},{"dateTime":"2016-11-18T01:32:00.000","level":"restless","seconds":60},{"dateTime":"2016-11-18T01:33:00.000","level":"asleep","seconds":3000},{"dateTime":"2016-11-18T02:23:00.000","level":"restless","seconds":120},{"dateTime":"2016-11-18T02:25:00.000","level":"asleep","seconds":5760},{"dateTime":"2016-11-18T04:01:00.000","level":"awake","seconds":60},{"dateTime":"2016-11-18T04:02:00.000","level":"asleep","seconds":1920},{"dateTime":"2016-11-18T04:34:00.000","level":"awake","seconds":60},{"dateTime":"2016-11-18T04:35:00.000","level":"asleep","seconds":900},{"dateTime":"2016-11-18T04:50:00.000","level":"restless","seconds":180},{"dateTime":"2016-11-18T04:53:00.000","level":"asleep","seconds":1320},{"dateTime":"2016-11-18T05:15:00.000","level":"awake","seconds":60},{"dateTime":"2016-11-18T05:16:00.000","level":"restless","seconds":120},{"dateTime":"2016-11-18T05:18:00.000","level":"asleep","seconds":360},{"dateTime":"2016-11-18T05:24:00.000","level":"restless","seconds":60},{"dateTime":"2016-11-18T05:25:00.000","level":"asleep","seconds":180},{"dateTime":"2016-11-18T05:28:00.000","level":"restless","seconds":180},{"dateTime":"2016-11-18T05:31:00.000","level":"asleep","seconds":420},{"dateTime":"2016-11-18T05:38:00.000","level":"restless","seconds":120},{"dateTime":"2016-11-18T05:40:00.000","level":"asleep","seconds":120},{"dateTime":"2016-11-18T05:42:00.000","level":"restless","seconds":60},{"dateTime":"2016-11-18T05:43:00.000","level":"asleep","seconds":2580},{"dateTime":"2016-11-18T06:26:00.000","level":"restless","seconds":60},{"dateTime":"2016-11-18T06:27:00.000","level":"asleep","seconds":3540},{"dateTime":"2016-11-18T07:26:00.000","level":"restless","seconds":60},{"dateTime":"2016-11-18T07:27:00.000","level":"asleep","seconds":60}],"summary":{"asleep":{"count":0,"minutes":338},"awake":{"count":3,"minutes":3},"restless":{"count":11,"minutes":18}}},"logId":13049527517,"minutesAfterWakeup":0,"minutesAsleep":338,"minutesAwake":21,"minutesToFallAsleep":0,"startTime":"2016-11-18T01:29:00.000","timeInBed":359,"type":"classic"},{"dateOfSleep":"2016-11-18","duration":4140000,"efficiency":97,"endTime":"2016-11-18T00:25:00.000","infoCode":0,"levels":{"data":[{"dateTime":"2016-11-17T23:16:00.000","level":"restless","seconds":60},{"dateTime":"2016-11-17T23:17:00.000","level":"asleep","seconds":1560},{"dateTime":"2016-11-17T23:43:00.000","level":"restless","seconds":60},{"dateTime":"2016-11-17T23:44:00.000","level":"asleep","seconds":2460}],"summary":{"asleep":{"count":0,"minutes":67},"awake":{"count":0,"minutes":0},"restless":{"count":2,"minutes":2}}},"logId":13049527516,"minutesAfterWakeup":0,"minutesAsleep":67,"minutesAwake":2,"minutesToFallAsleep":0,"startTime":"2016-11-17T23:16:00.000","timeInBed":69,"type":"classic"},{"dateOfSleep":"2016-11-17","duration":18180000,"efficiency":91,"endTime":"2016-11-17T07:05:30.000","infoCode":0,"levels":{"data":[{"dateTime":"2016-11-17T02:02:30.000","level":"asleep","seconds":5580},{"dateTime":"2016-11-17T03:35:30.000","level":"restless","seconds":60},{"dateTime":"2016-11-17T03:36:30.000","level":"asleep","seconds":3060},{"dateTime":"2016-11-17T04:27:30.000","level":"restless","seconds":60},{"dateTime":"2016-11-17T04:28:30.000","level":"asleep","seconds":60},{"dateTime":"2016-11-17T04:29:30.000","level":"restless","seconds":120},{"dateTime":"2016-11-17T04:31:30.000","level":"awake","seconds":60},{"dateTime":"2016-11-17T04:32:30.000","level":"asleep","seconds":180},{"dateTime":"2016-11-17T04:35:30.000","level":"restless","seconds":240},{"dateTime":"2016-11-17T04:39:30.000","level":"awake","seconds":120},{"dateTime":"2016-11-17T04:41:30.000","level":"restless","seconds":120},{"dateTime":"2016-11-17T04:43:30.000","level":"awake","seconds":60},{"dateTime":"2016-11-17T04:44:30.000","level":"restless","seconds":60},{"dateTime":"2016-11-17T04:45:30.000","level":"asleep","seconds":2400},{"dateTime":"2016-11-17T05:25:30.000","level":"restless","seconds":60},{"dateTime":"2016-11-17T05:26:30.000","level":"asleep","seconds":180},{"dateTime":"2016-11-17T05:29:30.000","level":"restless","seconds":60},{"dateTime":"2016-11-17T05:30:30.000","level":"asleep","seconds":480},{"dateTime":"2016-11-17T05:38:30.000","level":"restless","seconds":60},{"dateTime":"2016-11-17T05:39:30.000","level":"asleep","seconds":180},{"dateTime":"2016-11-17T05:42:30.000","level":"restless","seconds":60},{"dateTime":"2016-11-17T05:43:30.000","level":"asleep","seconds":480},{"dateTime":"2016-11-17T05:51:30.000","level":"restless","seconds":60},{"dateTime":"2016-11-17T05:52:30.000","level":"asleep","seconds":180},{"dateTime":"2016-11-17T05:55:30.000","level":"restless","seconds":60},{"dateTime":"2016-11-17T05:56:30.000","level":"asleep","seconds":1740},{"dateTime":"2016-11-17T06:25:30.000","level":"restless","seconds":60},{"dateTime":"2016-11-17T06:26:30.000","level":"asleep","seconds":180},{"dateTime":"2016-11-17T06:29:30.000","level":"restless","seconds":60},{"dateTime":"2016-11-17T06:30:30.000","level":"asleep","seconds":1140},{"dateTime":"2016-11-17T06:49:30.000","level":"restless","seconds":60},{"dateTime":"2016-11-17T06:50:30.000","level":"asleep","seconds":120},{"dateTime":"2016-11-17T06:52:30.000","level":"restless","seconds":240},{"dateTime":"2016-11-17T06:56:30.000","level":"asleep","seconds":540}],"summary":{"asleep":{"count":0,"minutes":275},"awake":{"count":3,"minutes":4},"restless":{"count":16,"minutes":24}}},"logId":13049527515,"minutesAfterWakeup":0,"minutesAsleep":275,"minutesAwake":28,"minutesToFallAsleep":0,"startTime":"2016-11-17T02:02:30.000","timeInBed":303,"type":"classic"},{"dateOfSleep":"2016-11-16","duration":24060000,"efficiency":89,"endTime":"2016-11-16T07:09:00.000","infoCode":0,"levels":{"data":[{"dateTime":"2016-11-16T00:27:30.000","level":"asleep","seconds":900},{"dateTime":"2016-11-16T00:42:30.000","level":"restless","seconds":120},{"dateTime":"2016-11-16T00:44:30.000","level":"asleep","seconds":4020},{"dateTime":"2016-11-16T01:51:30.000","level":"restless","seconds":60},{"dateTime":"2016-11-16T01:52:30.000","level":"asleep","seconds":180},{"dateTime":"2016-11-16T01:55:30.000","level":"restless","seconds":60},{"dateTime":"2016-11-16T01:56:30.000","level":"asleep","seconds":60},{"dateTime":"2016-11-16T01:57:30.000","level":"restless","seconds":60},{"dateTime":"2016-11-16T01:58:30.000","level":"asleep","seconds":1320},{"dateTime":"2016-11-16T02:20:30.000","level":"restless","seconds":240},{"dateTime":"2016-11-16T02:24:30.000","level":"awake","seconds":180},{"dateTime":"2016-11-16T02:27:30.000","level":"restless","seconds":480},{"dateTime":"2016-11-16T02:35:30.000","level":"awake","seconds":120},{"dateTime":"2016-11-16T02:37:30.000","level":"restless","seconds":60},{"dateTime":"2016-11-16T02:38:30.000","level":"awake","seconds":120},{"dateTime":"2016-11-16T02:40:30.000","level":"restless","seconds":60},{"dateTime":"2016-11-16T02:41:30.000","level":"awake","seconds":180},{"dateTime":"2016-11-16T02:44:30.000","level":"restless","seconds":60},{"dateTime":"2016-11-16T02:45:30.000","level":"asleep","seconds":4080},{"dateTime":"2016-11-16T03:53:30.000","level":"restless","seconds":60},{"dateTime":"2016-11-16T03:54:30.000","level":"asleep","seconds":180},{"dateTime":"2016-11-16T03:57:30.000","level":"restless","seconds":60},{"dateTime":"2016-11-16T03:58:30.000","level":"asleep","seconds":720},{"dateTime":"2016-11-16T04:10:30.000","level":"restless","seconds":60},{"dateTime":"2016-11-16T04:11:30.000","level":"asleep","seconds":300},{"dateTime":"2016-11-16T04:16:30.000","level":"restless","seconds":60},{"dateTime":"2016-11-16T04:17:30.000","level":"asleep","seconds":600},{"dateTime":"2016-11-16T04:27:30.000","level":"restless","seconds":60},{"dateTime":"2016-11-16T04:28:30.000","level":"asleep","seconds":60},{"dateTime":"2016-11-16T04:29:30.000","level":"restless","seconds":120},{"dateTime":"2016-11-16T04:31:30.000","level":"awake","seconds":60},{"dateTime":"2016-11-16T04:32:30.000","level":"asleep","seconds":1860},{"dateTime":"2016-11-16T05:03:30.000","level":"restless","seconds":120},{"dateTime":"2016-11-16T05:05:30.000","level":"asleep","seconds":120},{"dateTime":"2016-11-16T05:07:30.000","level":"restless","seconds":120},{"dateTime":"2016-11-16T05:09:30.000","level":"asleep","seconds":5400},{"dateTime":"2016-11-16T06:39:30.000","level":"restless","seconds":120},{"dateTime":"2016-11-16T06:41:30.000","level":"asleep","seconds":120},{"dateTime":"2016-11-16T06:43:30.000","level":"restless","seconds":120},{"dateTime":"2016-11-16T06:45:30.000","level":"asleep","seconds":1380}],"summary":{"asleep":{"count":0,"minutes":355},"awake":{"count":5,"minutes":11},"restless":{"count":19,"minutes":35}}},"logId":13049527514,"minutesAfterWakeup":0,"minutesAsleep":355,"minutesAwake":46,"minutesToFallAsleep":0,"startTime":"2016-11-16T00:27:30.000","timeInBed":401,"type":"classic"}]}
```
