## Supplementary Data 2 for "Digital phenotyping by consumer wearables identifies sleep-associated markers of cardiovascular disease risk and biological aging": SleepDetailed_0815-0037-NHC.json

```
{"sleep":[{"dateOfSleep":"2016-09-26","duration":27780000,"efficiency":93,"endTime":"2016-09-26T06:51:00.000","infoCode":0,"levels":{"data":[{"dateTime":"2016-09-25T23:07:30.000","level":"awake","seconds":60},{"dateTime":"2016-09-25T23:08:30.000","level":"restless","seconds":60},{"dateTime":"2016-09-25T23:09:30.000","level":"asleep","seconds":2880},{"dateTime":"2016-09-25T23:57:30.000","level":"restless","seconds":60},{"dateTime":"2016-09-25T23:58:30.000","level":"asleep","seconds":180},{"dateTime":"2016-09-26T00:01:30.000","level":"restless","seconds":60},{"dateTime":"2016-09-26T00:02:30.000","level":"asleep","seconds":1080},{"dateTime":"2016-09-26T00:20:30.000","level":"restless","seconds":60},{"dateTime":"2016-09-26T00:21:30.000","level":"asleep","seconds":1800},{"dateTime":"2016-09-26T00:51:30.000","level":"restless","seconds":60},{"dateTime":"2016-09-26T00:52:30.000","level":"asleep","seconds":1200},{"dateTime":"2016-09-26T01:12:30.000","level":"restless","seconds":60},{"dateTime":"2016-09-26T01:13:30.000","level":"asleep","seconds":1320},{"dateTime":"2016-09-26T01:35:30.000","level":"restless","seconds":60},{"dateTime":"2016-09-26T01:36:30.000","level":"asleep","seconds":1080},{"dateTime":"2016-09-26T01:54:30.000","level":"restless","seconds":120},{"dateTime":"2016-09-26T01:56:30.000","level":"asleep","seconds":480},{"dateTime":"2016-09-26T02:04:30.000","level":"restless","seconds":60},{"dateTime":"2016-09-26T02:05:30.000","level":"asleep","seconds":2520},{"dateTime":"2016-09-26T02:47:30.000","level":"restless","seconds":60},{"dateTime":"2016-09-26T02:48:30.000","level":"asleep","seconds":1380},{"dateTime":"2016-09-26T03:11:30.000","level":"restless","seconds":60},{"dateTime":"2016-09-26T03:12:30.000","level":"asleep","seconds":180},{"dateTime":"2016-09-26T03:15:30.000","level":"restless","seconds":60},{"dateTime":"2016-09-26T03:16:30.000","level":"asleep","seconds":300},{"dateTime":"2016-09-26T03:21:30.000","level":"restless","seconds":60},{"dateTime":"2016-09-26T03:22:30.000","level":"asleep","seconds":60},{"dateTime":"2016-09-26T03:23:30.000","level":"restless","seconds":300},{"dateTime":"2016-09-26T03:28:30.000","level":"asleep","seconds":1680},{"dateTime":"2016-09-26T03:56:30.000","level":"restless","seconds":120},{"dateTime":"2016-09-26T03:58:30.000","level":"asleep","seconds":120},{"dateTime":"2016-09-26T04:00:30.000","level":"restless","seconds":120},{"dateTime":"2016-09-26T04:02:30.000","level":"asleep","seconds":3480},{"dateTime":"2016-09-26T05:00:30.000","level":"restless","seconds":120},{"dateTime":"2016-09-26T05:02:30.000","level":"asleep","seconds":60},{"dateTime":"2016-09-26T05:03:30.000","level":"restless","seconds":180},{"dateTime":"2016-09-26T05:06:30.000","level":"asleep","seconds":840},{"dateTime":"2016-09-26T05:20:30.000","level":"restless","seconds":60},{"dateTime":"2016-09-26T05:21:30.000","level":"asleep","seconds":3960},{"dateTime":"2016-09-26T06:27:30.000","level":"restless","seconds":60},{"dateTime":"2016-09-26T06:28:30.000","level":"asleep","seconds":180},{"dateTime":"2016-09-26T06:31:30.000","level":"restless","seconds":60},{"dateTime":"2016-09-26T06:32:30.000","level":"asleep","seconds":1080}],"summary":{"asleep":{"count":0,"minutes":431},"awake":{"count":1,"minutes":1},"restless":{"count":21,"minutes":31}}},"logId":12649564602,"minutesAfterWakeup":0,"minutesAsleep":431,"minutesAwake":32,"minutesToFallAsleep":0,"startTime":"2016-09-25T23:07:30.000","timeInBed":463,"type":"classic"},{"dateOfSleep":"2016-09-25","duration":25140000,"efficiency":95,"endTime":"2016-09-25T06:19:30.000","infoCode":0,"levels":{"data":[{"dateTime":"2016-09-24T23:20:30.000","level":"restless","seconds":60},{"dateTime":"2016-09-24T23:21:30.000","level":"awake","seconds":60},{"dateTime":"2016-09-24T23:22:30.000","level":"restless","seconds":60},{"dateTime":"2016-09-24T23:23:30.000","level":"asleep","seconds":60},{"dateTime":"2016-09-24T23:24:30.000","level":"restless","seconds":120},{"dateTime":"2016-09-24T23:26:30.000","level":"asleep","seconds":3840},{"dateTime":"2016-09-25T00:30:30.000","level":"restless","seconds":60},{"dateTime":"2016-09-25T00:31:30.000","level":"asleep","seconds":3060},{"dateTime":"2016-09-25T01:22:30.000","level":"restless","seconds":60},{"dateTime":"2016-09-25T01:23:30.000","level":"asleep","seconds":180},{"dateTime":"2016-09-25T01:26:30.000","level":"restless","seconds":60},{"dateTime":"2016-09-25T01:27:30.000","level":"asleep","seconds":1200},{"dateTime":"2016-09-25T01:47:30.000","level":"restless","seconds":60},{"dateTime":"2016-09-25T01:48:30.000","level":"asleep","seconds":1980},{"dateTime":"2016-09-25T02:21:30.000","level":"restless","seconds":60},{"dateTime":"2016-09-25T02:22:30.000","level":"asleep","seconds":1860},{"dateTime":"2016-09-25T02:53:30.000","level":"restless","seconds":60},{"dateTime":"2016-09-25T02:54:30.000","level":"asleep","seconds":960},{"dateTime":"2016-09-25T03:10:30.000","level":"restless","seconds":360},{"dateTime":"2016-09-25T03:16:30.000","level":"asleep","seconds":60},{"dateTime":"2016-09-25T03:17:30.000","level":"restless","seconds":60},{"dateTime":"2016-09-25T03:18:30.000","level":"asleep","seconds":3120},{"dateTime":"2016-09-25T04:10:30.000","level":"restless","seconds":60},{"dateTime":"2016-09-25T04:11:30.000","level":"asleep","seconds":60},{"dateTime":"2016-09-25T04:12:30.000","level":"restless","seconds":60},{"dateTime":"2016-09-25T04:13:30.000","level":"asleep","seconds":1680},{"dateTime":"2016-09-25T04:41:30.000","level":"restless","seconds":60},{"dateTime":"2016-09-25T04:42:30.000","level":"asleep","seconds":5400},{"dateTime":"2016-09-25T06:12:30.000","level":"restless","seconds":60},{"dateTime":"2016-09-25T06:13:30.000","level":"asleep","seconds":300},{"dateTime":"2016-09-25T06:18:30.000","level":"restless","seconds":60}],"summary":{"asleep":{"count":0,"minutes":396},"awake":{"count":1,"minutes":1},"restless":{"count":16,"minutes":22}}},"logId":12649564601,"minutesAfterWakeup":1,"minutesAsleep":396,"minutesAwake":22,"minutesToFallAsleep":0,"startTime":"2016-09-24T23:20:30.000","timeInBed":419,"type":"classic"},{"dateOfSleep":"2016-09-24","duration":26640000,"efficiency":96,"endTime":"2016-09-24T06:51:00.000","infoCode":0,"levels":{"data":[{"dateTime":"2016-09-23T23:27:00.000","level":"restless","seconds":120},{"dateTime":"2016-09-23T23:29:00.000","level":"asleep","seconds":6300},{"dateTime":"2016-09-24T01:14:00.000","level":"restless","seconds":60},{"dateTime":"2016-09-24T01:15:00.000","level":"asleep","seconds":5100},{"dateTime":"2016-09-24T02:40:00.000","level":"restless","seconds":120},{"dateTime":"2016-09-24T02:42:00.000","level":"asleep","seconds":120},{"dateTime":"2016-09-24T02:44:00.000","level":"restless","seconds":60},{"dateTime":"2016-09-24T02:45:00.000","level":"asleep","seconds":4740},{"dateTime":"2016-09-24T04:04:00.000","level":"restless","seconds":180},{"dateTime":"2016-09-24T04:07:00.000","level":"asleep","seconds":600},{"dateTime":"2016-09-24T04:17:00.000","level":"restless","seconds":60},{"dateTime":"2016-09-24T04:18:00.000","level":"asleep","seconds":1020},{"dateTime":"2016-09-24T04:35:00.000","level":"restless","seconds":60},{"dateTime":"2016-09-24T04:36:00.000","level":"asleep","seconds":720},{"dateTime":"2016-09-24T04:48:00.000","level":"restless","seconds":60},{"dateTime":"2016-09-24T04:49:00.000","level":"asleep","seconds":180},{"dateTime":"2016-09-24T04:52:00.000","level":"restless","seconds":60},{"dateTime":"2016-09-24T04:53:00.000","level":"asleep","seconds":1200},{"dateTime":"2016-09-24T05:13:00.000","level":"restless","seconds":60},{"dateTime":"2016-09-24T05:14:00.000","level":"asleep","seconds":3000},{"dateTime":"2016-09-24T06:04:00.000","level":"restless","seconds":60},{"dateTime":"2016-09-24T06:05:00.000","level":"awake","seconds":60},{"dateTime":"2016-09-24T06:06:00.000","level":"restless","seconds":120},{"dateTime":"2016-09-24T06:08:00.000","level":"asleep","seconds":1800},{"dateTime":"2016-09-24T06:38:00.000","level":"restless","seconds":60},{"dateTime":"2016-09-24T06:39:00.000","level":"asleep","seconds":480},{"dateTime":"2016-09-24T06:47:00.000","level":"restless","seconds":240}],"summary":{"asleep":{"count":0,"minutes":421},"awake":{"count":1,"minutes":1},"restless":{"count":14,"minutes":22}}},"logId":12649564600,"minutesAfterWakeup":4,"minutesAsleep":421,"minutesAwake":19,"minutesToFallAsleep":0,"startTime":"2016-09-23T23:27:00.000","timeInBed":444,"type":"classic"},{"dateOfSleep":"2016-09-23","duration":23340000,"efficiency":98,"endTime":"2016-09-23T06:29:00.000","infoCode":0,"levels":{"data":[{"dateTime":"2016-09-23T00:00:00.000","level":"awake","seconds":120},{"dateTime":"2016-09-23T00:02:00.000","level":"restless","seconds":60},{"dateTime":"2016-09-23T00:03:00.000","level":"asleep","seconds":21060},{"dateTime":"2016-09-23T05:54:00.000","level":"restless","seconds":60},{"dateTime":"2016-09-23T05:55:00.000","level":"asleep","seconds":840},{"dateTime":"2016-09-23T06:09:00.000","level":"restless","seconds":180},{"dateTime":"2016-09-23T06:12:00.000","level":"asleep","seconds":1020}],"summary":{"asleep":{"count":0,"minutes":382},"awake":{"count":1,"minutes":2},"restless":{"count":3,"minutes":5}}},"logId":12649564599,"minutesAfterWakeup":0,"minutesAsleep":382,"minutesAwake":7,"minutesToFallAsleep":0,"startTime":"2016-09-23T00:00:00.000","timeInBed":389,"type":"classic"}]}
```
