## Supplementary Data 2 for "Digital phenotyping by consumer wearables identifies sleep-associated markers of cardiovascular disease risk and biological aging": SleepDetailed_0815-0039-NHC.json

```
{"sleep":[{"dateOfSleep":"2016-09-19","duration":18600000,"efficiency":98,"endTime":"2016-09-19T05:57:30.000","infoCode":0,"levels":{"data":[{"dateTime":"2016-09-19T00:47:30.000","level":"awake","seconds":60},{"dateTime":"2016-09-19T00:48:30.000","level":"restless","seconds":120},{"dateTime":"2016-09-19T00:50:30.000","level":"asleep","seconds":3660},{"dateTime":"2016-09-19T01:51:30.000","level":"restless","seconds":60},{"dateTime":"2016-09-19T01:52:30.000","level":"asleep","seconds":3360},{"dateTime":"2016-09-19T02:48:30.000","level":"restless","seconds":60},{"dateTime":"2016-09-19T02:49:30.000","level":"asleep","seconds":5940},{"dateTime":"2016-09-19T04:28:30.000","level":"restless","seconds":60},{"dateTime":"2016-09-19T04:29:30.000","level":"asleep","seconds":120},{"dateTime":"2016-09-19T04:31:30.000","level":"restless","seconds":60},{"dateTime":"2016-09-19T04:32:30.000","level":"asleep","seconds":4560},{"dateTime":"2016-09-19T05:48:30.000","level":"restless","seconds":300},{"dateTime":"2016-09-19T05:53:30.000","level":"awake","seconds":240}],"summary":{"asleep":{"count":0,"minutes":294},"awake":{"count":2,"minutes":5},"restless":{"count":6,"minutes":11}}},"logId":12590336221,"minutesAfterWakeup":9,"minutesAsleep":294,"minutesAwake":7,"minutesToFallAsleep":0,"startTime":"2016-09-19T00:47:30.000","timeInBed":310,"type":"classic"},{"dateOfSleep":"2016-09-18","duration":22620000,"efficiency":95,"endTime":"2016-09-18T06:45:00.000","infoCode":0,"levels":{"data":[{"dateTime":"2016-09-18T00:27:30.000","level":"awake","seconds":60},{"dateTime":"2016-09-18T00:28:30.000","level":"restless","seconds":60},{"dateTime":"2016-09-18T00:29:30.000","level":"asleep","seconds":8160},{"dateTime":"2016-09-18T02:45:30.000","level":"restless","seconds":120},{"dateTime":"2016-09-18T02:47:30.000","level":"asleep","seconds":120},{"dateTime":"2016-09-18T02:49:30.000","level":"restless","seconds":120},{"dateTime":"2016-09-18T02:51:30.000","level":"asleep","seconds":540},{"dateTime":"2016-09-18T03:00:30.000","level":"restless","seconds":120},{"dateTime":"2016-09-18T03:02:30.000","level":"asleep","seconds":7320},{"dateTime":"2016-09-18T05:04:30.000","level":"restless","seconds":60},{"dateTime":"2016-09-18T05:05:30.000","level":"asleep","seconds":60},{"dateTime":"2016-09-18T05:06:30.000","level":"restless","seconds":120},{"dateTime":"2016-09-18T05:08:30.000","level":"awake","seconds":300},{"dateTime":"2016-09-18T05:13:30.000","level":"restless","seconds":60},{"dateTime":"2016-09-18T05:14:30.000","level":"asleep","seconds":5400}],"summary":{"asleep":{"count":0,"minutes":360},"awake":{"count":2,"minutes":6},"restless":{"count":7,"minutes":11}}},"logId":12590336220,"minutesAfterWakeup":0,"minutesAsleep":360,"minutesAwake":17,"minutesToFallAsleep":0,"startTime":"2016-09-18T00:27:30.000","timeInBed":377,"type":"classic"},{"dateOfSleep":"2016-09-17","duration":22860000,"efficiency":97,"endTime":"2016-09-17T06:45:00.000","infoCode":0,"levels":{"data":[{"dateTime":"2016-09-17T00:23:30.000","level":"awake","seconds":120},{"dateTime":"2016-09-17T00:25:30.000","level":"restless","seconds":60},{"dateTime":"2016-09-17T00:26:30.000","level":"asleep","seconds":3000},{"dateTime":"2016-09-17T01:16:30.000","level":"restless","seconds":60},{"dateTime":"2016-09-17T01:17:30.000","level":"asleep","seconds":60},{"dateTime":"2016-09-17T01:18:30.000","level":"restless","seconds":180},{"dateTime":"2016-09-17T01:21:30.000","level":"asleep","seconds":6120},{"dateTime":"2016-09-17T03:03:30.000","level":"restless","seconds":60},{"dateTime":"2016-09-17T03:04:30.000","level":"asleep","seconds":6180},{"dateTime":"2016-09-17T04:47:30.000","level":"restless","seconds":60},{"dateTime":"2016-09-17T04:48:30.000","level":"asleep","seconds":3720},{"dateTime":"2016-09-17T05:50:30.000","level":"restless","seconds":180},{"dateTime":"2016-09-17T05:53:30.000","level":"asleep","seconds":3060}],"summary":{"asleep":{"count":0,"minutes":369},"awake":{"count":1,"minutes":2},"restless":{"count":6,"minutes":10}}},"logId":12590336219,"minutesAfterWakeup":0,"minutesAsleep":369,"minutesAwake":12,"minutesToFallAsleep":0,"startTime":"2016-09-17T00:23:30.000","timeInBed":381,"type":"classic"},{"dateOfSleep":"2016-09-16","duration":17640000,"efficiency":98,"endTime":"2016-09-16T05:28:00.000","infoCode":0,"levels":{"data":[{"dateTime":"2016-09-16T00:33:30.000","level":"restless","seconds":120},{"dateTime":"2016-09-16T00:35:30.000","level":"asleep","seconds":4560},{"dateTime":"2016-09-16T01:51:30.000","level":"restless","seconds":60},{"dateTime":"2016-09-16T01:52:30.000","level":"asleep","seconds":2940},{"dateTime":"2016-09-16T02:41:30.000","level":"restless","seconds":60},{"dateTime":"2016-09-16T02:42:30.000","level":"asleep","seconds":6060},{"dateTime":"2016-09-16T04:23:30.000","level":"restless","seconds":60},{"dateTime":"2016-09-16T04:24:30.000","level":"asleep","seconds":300},{"dateTime":"2016-09-16T04:29:30.000","level":"restless","seconds":60},{"dateTime":"2016-09-16T04:30:30.000","level":"asleep","seconds":120},{"dateTime":"2016-09-16T04:32:30.000","level":"restless","seconds":60},{"dateTime":"2016-09-16T04:33:30.000","level":"asleep","seconds":3240}],"summary":{"asleep":{"count":0,"minutes":287},"awake":{"count":0,"minutes":0},"restless":{"count":6,"minutes":7}}},"logId":12590336218,"minutesAfterWakeup":0,"minutesAsleep":287,"minutesAwake":7,"minutesToFallAsleep":0,"startTime":"2016-09-16T00:33:30.000","timeInBed":294,"type":"classic"},{"dateOfSleep":"2016-09-15","duration":22020000,"efficiency":94,"endTime":"2016-09-15T06:34:30.000","infoCode":0,"levels":{"data":[{"dateTime":"2016-09-15T00:27:00.000","level":"awake","seconds":120},{"dateTime":"2016-09-15T00:29:00.000","level":"asleep","seconds":16140},{"dateTime":"2016-09-15T04:58:00.000","level":"restless","seconds":60},{"dateTime":"2016-09-15T04:59:00.000","level":"asleep","seconds":3720},{"dateTime":"2016-09-15T06:01:00.000","level":"restless","seconds":120},{"dateTime":"2016-09-15T06:03:00.000","level":"asleep","seconds":120},{"dateTime":"2016-09-15T06:05:00.000","level":"restless","seconds":360},{"dateTime":"2016-09-15T06:11:00.000","level":"awake","seconds":300},{"dateTime":"2016-09-15T06:16:00.000","level":"restless","seconds":300},{"dateTime":"2016-09-15T06:21:00.000","level":"asleep","seconds":720},{"dateTime":"2016-09-15T06:33:00.000","level":"restless","seconds":60}],"summary":{"asleep":{"count":0,"minutes":345},"awake":{"count":2,"minutes":7},"restless":{"count":5,"minutes":15}}},"logId":12590336217,"minutesAfterWakeup":1,"minutesAsleep":345,"minutesAwake":21,"minutesToFallAsleep":0,"startTime":"2016-09-15T00:27:00.000","timeInBed":367,"type":"classic"}]}
```
