## Supplementary Data 2 for "Digital phenotyping by consumer wearables identifies sleep-associated markers of cardiovascular disease risk and biological aging": SleepDetailed_0815-0041-NHC.json

```
{"sleep":[{"dateOfSleep":"2016-10-30","duration":34260000,"efficiency":87,"endTime":"2016-10-30T06:53:30.000","infoCode":0,"levels":{"data":[{"dateTime":"2016-10-29T21:22:00.000","level":"asleep","seconds":1860},{"dateTime":"2016-10-29T21:53:00.000","level":"restless","seconds":180},{"dateTime":"2016-10-29T21:56:00.000","level":"asleep","seconds":2880},{"dateTime":"2016-10-29T22:44:00.000","level":"restless","seconds":180},{"dateTime":"2016-10-29T22:47:00.000","level":"awake","seconds":240},{"dateTime":"2016-10-29T22:51:00.000","level":"restless","seconds":180},{"dateTime":"2016-10-29T22:54:00.000","level":"awake","seconds":360},{"dateTime":"2016-10-29T23:00:00.000","level":"restless","seconds":60},{"dateTime":"2016-10-29T23:01:00.000","level":"asleep","seconds":120},{"dateTime":"2016-10-29T23:03:00.000","level":"restless","seconds":60},{"dateTime":"2016-10-29T23:04:00.000","level":"asleep","seconds":60},{"dateTime":"2016-10-29T23:05:00.000","level":"restless","seconds":120},{"dateTime":"2016-10-29T23:07:00.000","level":"awake","seconds":60},{"dateTime":"2016-10-29T23:08:00.000","level":"restless","seconds":60},{"dateTime":"2016-10-29T23:09:00.000","level":"asleep","seconds":2400},{"dateTime":"2016-10-29T23:49:00.000","level":"restless","seconds":60},{"dateTime":"2016-10-29T23:50:00.000","level":"asleep","seconds":60},{"dateTime":"2016-10-29T23:51:00.000","level":"restless","seconds":120},{"dateTime":"2016-10-29T23:53:00.000","level":"awake","seconds":60},{"dateTime":"2016-10-29T23:54:00.000","level":"restless","seconds":60},{"dateTime":"2016-10-29T23:55:00.000","level":"awake","seconds":120},{"dateTime":"2016-10-29T23:57:00.000","level":"restless","seconds":120},{"dateTime":"2016-10-29T23:59:00.000","level":"asleep","seconds":4800},{"dateTime":"2016-10-30T01:19:00.000","level":"restless","seconds":420},{"dateTime":"2016-10-30T01:26:00.000","level":"asleep","seconds":480},{"dateTime":"2016-10-30T01:34:00.000","level":"restless","seconds":180},{"dateTime":"2016-10-30T01:37:00.000","level":"asleep","seconds":3120},{"dateTime":"2016-10-30T02:29:00.000","level":"restless","seconds":180},{"dateTime":"2016-10-30T02:32:00.000","level":"awake","seconds":240},{"dateTime":"2016-10-30T02:36:00.000","level":"restless","seconds":180},{"dateTime":"2016-10-30T02:39:00.000","level":"awake","seconds":60},{"dateTime":"2016-10-30T02:40:00.000","level":"asleep","seconds":4740},{"dateTime":"2016-10-30T03:59:00.000","level":"restless","seconds":120},{"dateTime":"2016-10-30T04:01:00.000","level":"asleep","seconds":1380},{"dateTime":"2016-10-30T04:24:00.000","level":"restless","seconds":60},{"dateTime":"2016-10-30T04:25:00.000","level":"asleep","seconds":2640},{"dateTime":"2016-10-30T05:09:00.000","level":"restless","seconds":120},{"dateTime":"2016-10-30T05:11:00.000","level":"asleep","seconds":1800},{"dateTime":"2016-10-30T05:41:00.000","level":"restless","seconds":180},{"dateTime":"2016-10-30T05:44:00.000","level":"asleep","seconds":2520},{"dateTime":"2016-10-30T06:26:00.000","level":"restless","seconds":240},{"dateTime":"2016-10-30T06:30:00.000","level":"awake","seconds":60},{"dateTime":"2016-10-30T06:31:00.000","level":"restless","seconds":60},{"dateTime":"2016-10-30T06:32:00.000","level":"asleep","seconds":660},{"dateTime":"2016-10-30T06:43:00.000","level":"restless","seconds":120},{"dateTime":"2016-10-30T06:45:00.000","level":"asleep","seconds":120},{"dateTime":"2016-10-30T06:47:00.000","level":"restless","seconds":120},{"dateTime":"2016-10-30T06:49:00.000","level":"asleep","seconds":240}],"summary":{"asleep":{"count":0,"minutes":498},"awake":{"count":8,"minutes":20},"restless":{"count":23,"minutes":53}}},"logId":12890521158,"minutesAfterWakeup":0,"minutesAsleep":498,"minutesAwake":73,"minutesToFallAsleep":0,"startTime":"2016-10-29T21:22:00.000","timeInBed":571,"type":"classic"},{"dateOfSleep":"2016-10-29","duration":26820000,"efficiency":91,"endTime":"2016-10-29T06:26:30.000","infoCode":0,"levels":{"data":[{"dateTime":"2016-10-28T22:59:30.000","level":"asleep","seconds":240},{"dateTime":"2016-10-28T23:03:30.000","level":"restless","seconds":180},{"dateTime":"2016-10-28T23:06:30.000","level":"awake","seconds":300},{"dateTime":"2016-10-28T23:11:30.000","level":"restless","seconds":120},{"dateTime":"2016-10-28T23:13:30.000","level":"asleep","seconds":1080},{"dateTime":"2016-10-28T23:31:30.000","level":"restless","seconds":60},{"dateTime":"2016-10-28T23:32:30.000","level":"asleep","seconds":60},{"dateTime":"2016-10-28T23:33:30.000","level":"restless","seconds":120},{"dateTime":"2016-10-28T23:35:30.000","level":"awake","seconds":60},{"dateTime":"2016-10-28T23:36:30.000","level":"restless","seconds":60},{"dateTime":"2016-10-28T23:37:30.000","level":"awake","seconds":120},{"dateTime":"2016-10-28T23:39:30.000","level":"restless","seconds":60},{"dateTime":"2016-10-28T23:40:30.000","level":"asleep","seconds":4380},{"dateTime":"2016-10-29T00:53:30.000","level":"restless","seconds":180},{"dateTime":"2016-10-29T00:56:30.000","level":"asleep","seconds":1800},{"dateTime":"2016-10-29T01:26:30.000","level":"restless","seconds":60},{"dateTime":"2016-10-29T01:27:30.000","level":"asleep","seconds":5220},{"dateTime":"2016-10-29T02:54:30.000","level":"restless","seconds":120},{"dateTime":"2016-10-29T02:56:30.000","level":"asleep","seconds":1680},{"dateTime":"2016-10-29T03:24:30.000","level":"restless","seconds":120},{"dateTime":"2016-10-29T03:26:30.000","level":"asleep","seconds":240},{"dateTime":"2016-10-29T03:30:30.000","level":"restless","seconds":60},{"dateTime":"2016-10-29T03:31:30.000","level":"asleep","seconds":180},{"dateTime":"2016-10-29T03:34:30.000","level":"restless","seconds":60},{"dateTime":"2016-10-29T03:35:30.000","level":"asleep","seconds":6420},{"dateTime":"2016-10-29T05:22:30.000","level":"restless","seconds":60},{"dateTime":"2016-10-29T05:23:30.000","level":"asleep","seconds":60},{"dateTime":"2016-10-29T05:24:30.000","level":"restless","seconds":120},{"dateTime":"2016-10-29T05:26:30.000","level":"awake","seconds":60},{"dateTime":"2016-10-29T05:27:30.000","level":"restless","seconds":60},{"dateTime":"2016-10-29T05:28:30.000","level":"awake","seconds":120},{"dateTime":"2016-10-29T05:30:30.000","level":"restless","seconds":120},{"dateTime":"2016-10-29T05:32:30.000","level":"asleep","seconds":360},{"dateTime":"2016-10-29T05:38:30.000","level":"restless","seconds":60},{"dateTime":"2016-10-29T05:39:30.000","level":"asleep","seconds":900},{"dateTime":"2016-10-29T05:54:30.000","level":"restless","seconds":60},{"dateTime":"2016-10-29T05:55:30.000","level":"asleep","seconds":1080},{"dateTime":"2016-10-29T06:13:30.000","level":"restless","seconds":60},{"dateTime":"2016-10-29T06:14:30.000","level":"asleep","seconds":240},{"dateTime":"2016-10-29T06:18:30.000","level":"restless","seconds":60},{"dateTime":"2016-10-29T06:19:30.000","level":"asleep","seconds":120},{"dateTime":"2016-10-29T06:21:30.000","level":"restless","seconds":60},{"dateTime":"2016-10-29T06:22:30.000","level":"asleep","seconds":240}],"summary":{"asleep":{"count":0,"minutes":405},"awake":{"count":5,"minutes":11},"restless":{"count":21,"minutes":31}}},"logId":12890521157,"minutesAfterWakeup":0,"minutesAsleep":405,"minutesAwake":42,"minutesToFallAsleep":0,"startTime":"2016-10-28T22:59:30.000","timeInBed":447,"type":"classic"},{"dateOfSleep":"2016-10-28","duration":27660000,"efficiency":91,"endTime":"2016-10-28T06:37:00.000","infoCode":0,"levels":{"data":[{"dateTime":"2016-10-27T22:55:30.000","level":"restless","seconds":180},{"dateTime":"2016-10-27T22:58:30.000","level":"awake","seconds":180},{"dateTime":"2016-10-27T23:01:30.000","level":"restless","seconds":360},{"dateTime":"2016-10-27T23:07:30.000","level":"asleep","seconds":120},{"dateTime":"2016-10-27T23:09:30.000","level":"restless","seconds":120},{"dateTime":"2016-10-27T23:11:30.000","level":"asleep","seconds":60},{"dateTime":"2016-10-27T23:12:30.000","level":"restless","seconds":240},{"dateTime":"2016-10-27T23:16:30.000","level":"awake","seconds":120},{"dateTime":"2016-10-27T23:18:30.000","level":"restless","seconds":60},{"dateTime":"2016-10-27T23:19:30.000","level":"asleep","seconds":4680},{"dateTime":"2016-10-28T00:37:30.000","level":"restless","seconds":60},{"dateTime":"2016-10-28T00:38:30.000","level":"asleep","seconds":240},{"dateTime":"2016-10-28T00:42:30.000","level":"restless","seconds":120},{"dateTime":"2016-10-28T00:44:30.000","level":"asleep","seconds":2760},{"dateTime":"2016-10-28T01:30:30.000","level":"restless","seconds":120},{"dateTime":"2016-10-28T01:32:30.000","level":"asleep","seconds":1920},{"dateTime":"2016-10-28T02:04:30.000","level":"restless","seconds":240},{"dateTime":"2016-10-28T02:08:30.000","level":"awake","seconds":60},{"dateTime":"2016-10-28T02:09:30.000","level":"restless","seconds":120},{"dateTime":"2016-10-28T02:11:30.000","level":"awake","seconds":60},{"dateTime":"2016-10-28T02:12:30.000","level":"asleep","seconds":6540},{"dateTime":"2016-10-28T04:01:30.000","level":"restless","seconds":120},{"dateTime":"2016-10-28T04:03:30.000","level":"asleep","seconds":1920},{"dateTime":"2016-10-28T04:35:30.000","level":"restless","seconds":60},{"dateTime":"2016-10-28T04:36:30.000","level":"asleep","seconds":4800},{"dateTime":"2016-10-28T05:56:30.000","level":"restless","seconds":360},{"dateTime":"2016-10-28T06:02:30.000","level":"asleep","seconds":2040}],"summary":{"asleep":{"count":0,"minutes":418},"awake":{"count":4,"minutes":7},"restless":{"count":13,"minutes":36}}},"logId":12890521156,"minutesAfterWakeup":0,"minutesAsleep":418,"minutesAwake":43,"minutesToFallAsleep":0,"startTime":"2016-10-27T22:55:30.000","timeInBed":461,"type":"classic"},{"dateOfSleep":"2016-10-27","duration":27420000,"efficiency":94,"endTime":"2016-10-27T06:58:00.000","infoCode":0,"levels":{"data":[{"dateTime":"2016-10-26T23:21:00.000","level":"awake","seconds":300},{"dateTime":"2016-10-26T23:26:00.000","level":"restless","seconds":60},{"dateTime":"2016-10-26T23:27:00.000","level":"asleep","seconds":5280},{"dateTime":"2016-10-27T00:55:00.000","level":"restless","seconds":60},{"dateTime":"2016-10-27T00:56:00.000","level":"asleep","seconds":7380},{"dateTime":"2016-10-27T02:59:00.000","level":"restless","seconds":240},{"dateTime":"2016-10-27T03:03:00.000","level":"asleep","seconds":60},{"dateTime":"2016-10-27T03:04:00.000","level":"restless","seconds":60},{"dateTime":"2016-10-27T03:05:00.000","level":"asleep","seconds":960},{"dateTime":"2016-10-27T03:21:00.000","level":"restless","seconds":60},{"dateTime":"2016-10-27T03:22:00.000","level":"asleep","seconds":2280},{"dateTime":"2016-10-27T04:00:00.000","level":"restless","seconds":180},{"dateTime":"2016-10-27T04:03:00.000","level":"asleep","seconds":60},{"dateTime":"2016-10-27T04:04:00.000","level":"awake","seconds":360},{"dateTime":"2016-10-27T04:10:00.000","level":"restless","seconds":60},{"dateTime":"2016-10-27T04:11:00.000","level":"asleep","seconds":9480},{"dateTime":"2016-10-27T06:49:00.000","level":"restless","seconds":180},{"dateTime":"2016-10-27T06:52:00.000","level":"asleep","seconds":60},{"dateTime":"2016-10-27T06:53:00.000","level":"restless","seconds":60},{"dateTime":"2016-10-27T06:54:00.000","level":"asleep","seconds":60},{"dateTime":"2016-10-27T06:55:00.000","level":"restless","seconds":180}],"summary":{"asleep":{"count":0,"minutes":427},"awake":{"count":2,"minutes":11},"restless":{"count":10,"minutes":19}}},"logId":12890521155,"minutesAfterWakeup":3,"minutesAsleep":427,"minutesAwake":27,"minutesToFallAsleep":0,"startTime":"2016-10-26T23:21:00.000","timeInBed":457,"type":"classic"}]}
```
