## Supplementary Data 2 for "Digital phenotyping by consumer wearables identifies sleep-associated markers of cardiovascular disease risk and biological aging": SleepDetailed_0815-0054-NHC.json

```
{"sleep":[{"dateOfSleep":"2016-10-12","duration":30240000,"efficiency":85,"endTime":"2016-10-12T07:41:00.000","infoCode":0,"levels":{"data":[{"dateTime":"2016-10-11T23:16:30.000","level":"restless","seconds":180},{"dateTime":"2016-10-11T23:19:30.000","level":"awake","seconds":60},{"dateTime":"2016-10-11T23:20:30.000","level":"restless","seconds":120},{"dateTime":"2016-10-11T23:22:30.000","level":"asleep","seconds":2220},{"dateTime":"2016-10-11T23:59:30.000","level":"restless","seconds":60},{"dateTime":"2016-10-12T00:00:30.000","level":"asleep","seconds":420},{"dateTime":"2016-10-12T00:07:30.000","level":"restless","seconds":60},{"dateTime":"2016-10-12T00:08:30.000","level":"asleep","seconds":6120},{"dateTime":"2016-10-12T01:50:30.000","level":"restless","seconds":300},{"dateTime":"2016-10-12T01:55:30.000","level":"asleep","seconds":3840},{"dateTime":"2016-10-12T02:59:30.000","level":"restless","seconds":120},{"dateTime":"2016-10-12T03:01:30.000","level":"asleep","seconds":1920},{"dateTime":"2016-10-12T03:33:30.000","level":"restless","seconds":60},{"dateTime":"2016-10-12T03:34:30.000","level":"asleep","seconds":1080},{"dateTime":"2016-10-12T03:52:30.000","level":"restless","seconds":60},{"dateTime":"2016-10-12T03:53:30.000","level":"asleep","seconds":180},{"dateTime":"2016-10-12T03:56:30.000","level":"restless","seconds":60},{"dateTime":"2016-10-12T03:57:30.000","level":"asleep","seconds":2100},{"dateTime":"2016-10-12T04:32:30.000","level":"restless","seconds":60},{"dateTime":"2016-10-12T04:33:30.000","level":"asleep","seconds":2280},{"dateTime":"2016-10-12T05:11:30.000","level":"restless","seconds":180},{"dateTime":"2016-10-12T05:14:30.000","level":"awake","seconds":960},{"dateTime":"2016-10-12T05:30:30.000","level":"restless","seconds":60},{"dateTime":"2016-10-12T05:31:30.000","level":"awake","seconds":360},{"dateTime":"2016-10-12T05:37:30.000","level":"restless","seconds":180},{"dateTime":"2016-10-12T05:40:30.000","level":"awake","seconds":660},{"dateTime":"2016-10-12T05:51:30.000","level":"restless","seconds":120},{"dateTime":"2016-10-12T05:53:30.000","level":"asleep","seconds":180},{"dateTime":"2016-10-12T05:56:30.000","level":"restless","seconds":300},{"dateTime":"2016-10-12T06:01:30.000","level":"awake","seconds":120},{"dateTime":"2016-10-12T06:03:30.000","level":"restless","seconds":60},{"dateTime":"2016-10-12T06:04:30.000","level":"awake","seconds":60},{"dateTime":"2016-10-12T06:05:30.000","level":"asleep","seconds":60},{"dateTime":"2016-10-12T06:06:30.000","level":"restless","seconds":60},{"dateTime":"2016-10-12T06:07:30.000","level":"asleep","seconds":1320},{"dateTime":"2016-10-12T06:29:30.000","level":"restless","seconds":60},{"dateTime":"2016-10-12T06:30:30.000","level":"asleep","seconds":3840},{"dateTime":"2016-10-12T07:34:30.000","level":"restless","seconds":120},{"dateTime":"2016-10-12T07:36:30.000","level":"asleep","seconds":240}],"summary":{"asleep":{"count":0,"minutes":430},"awake":{"count":6,"minutes":37},"restless":{"count":19,"minutes":37}}},"logId":12753766246,"minutesAfterWakeup":0,"minutesAsleep":430,"minutesAwake":74,"minutesToFallAsleep":0,"startTime":"2016-10-11T23:16:30.000","timeInBed":504,"type":"classic"},{"dateOfSleep":"2016-10-11","duration":7680000,"efficiency":84,"endTime":"2016-10-11T07:26:30.000","infoCode":0,"levels":{"data":[{"dateTime":"2016-10-11T05:18:30.000","level":"asleep","seconds":120},{"dateTime":"2016-10-11T05:20:30.000","level":"restless","seconds":180},{"dateTime":"2016-10-11T05:23:30.000","level":"awake","seconds":360},{"dateTime":"2016-10-11T05:29:30.000","level":"restless","seconds":60},{"dateTime":"2016-10-11T05:30:30.000","level":"asleep","seconds":1320},{"dateTime":"2016-10-11T05:52:30.000","level":"restless","seconds":60},{"dateTime":"2016-10-11T05:53:30.000","level":"asleep","seconds":540},{"dateTime":"2016-10-11T06:02:30.000","level":"restless","seconds":60},{"dateTime":"2016-10-11T06:03:30.000","level":"asleep","seconds":960},{"dateTime":"2016-10-11T06:19:30.000","level":"restless","seconds":180},{"dateTime":"2016-10-11T06:22:30.000","level":"asleep","seconds":2040},{"dateTime":"2016-10-11T06:56:30.000","level":"restless","seconds":60},{"dateTime":"2016-10-11T06:57:30.000","level":"asleep","seconds":600},{"dateTime":"2016-10-11T07:07:30.000","level":"restless","seconds":120},{"dateTime":"2016-10-11T07:09:30.000","level":"asleep","seconds":480},{"dateTime":"2016-10-11T07:17:30.000","level":"restless","seconds":60},{"dateTime":"2016-10-11T07:18:30.000","level":"asleep","seconds":60},{"dateTime":"2016-10-11T07:19:30.000","level":"restless","seconds":120},{"dateTime":"2016-10-11T07:21:30.000","level":"asleep","seconds":300}],"summary":{"asleep":{"count":0,"minutes":107},"awake":{"count":1,"minutes":6},"restless":{"count":9,"minutes":15}}},"logId":12753766245,"minutesAfterWakeup":0,"minutesAsleep":107,"minutesAwake":21,"minutesToFallAsleep":0,"startTime":"2016-10-11T05:18:30.000","timeInBed":128,"type":"classic"},{"dateOfSleep":"2016-10-11","duration":13020000,"efficiency":93,"endTime":"2016-10-11T02:40:30.000","infoCode":0,"levels":{"data":[{"dateTime":"2016-10-10T23:03:30.000","level":"awake","seconds":120},{"dateTime":"2016-10-10T23:05:30.000","level":"restless","seconds":60},{"dateTime":"2016-10-10T23:06:30.000","level":"asleep","seconds":3960},{"dateTime":"2016-10-11T00:12:30.000","level":"restless","seconds":240},{"dateTime":"2016-10-11T00:16:30.000","level":"awake","seconds":60},{"dateTime":"2016-10-11T00:17:30.000","level":"restless","seconds":300},{"dateTime":"2016-10-11T00:22:30.000","level":"asleep","seconds":3900},{"dateTime":"2016-10-11T01:27:30.000","level":"restless","seconds":120},{"dateTime":"2016-10-11T01:29:30.000","level":"asleep","seconds":3900},{"dateTime":"2016-10-11T02:34:30.000","level":"restless","seconds":60},{"dateTime":"2016-10-11T02:35:30.000","level":"asleep","seconds":300}],"summary":{"asleep":{"count":0,"minutes":201},"awake":{"count":2,"minutes":3},"restless":{"count":5,"minutes":13}}},"logId":12753766244,"minutesAfterWakeup":0,"minutesAsleep":201,"minutesAwake":16,"minutesToFallAsleep":0,"startTime":"2016-10-10T23:03:30.000","timeInBed":217,"type":"classic"},{"dateOfSleep":"2016-10-10","duration":27960000,"efficiency":89,"endTime":"2016-10-10T06:42:00.000","infoCode":0,"levels":{"data":[{"dateTime":"2016-10-09T22:56:00.000","level":"awake","seconds":60},{"dateTime":"2016-10-09T22:57:00.000","level":"restless","seconds":60},{"dateTime":"2016-10-09T22:58:00.000","level":"asleep","seconds":4140},{"dateTime":"2016-10-10T00:07:00.000","level":"restless","seconds":60},{"dateTime":"2016-10-10T00:08:00.000","level":"asleep","seconds":480},{"dateTime":"2016-10-10T00:16:00.000","level":"restless","seconds":60},{"dateTime":"2016-10-10T00:17:00.000","level":"asleep","seconds":60},{"dateTime":"2016-10-10T00:18:00.000","level":"restless","seconds":60},{"dateTime":"2016-10-10T00:19:00.000","level":"asleep","seconds":60},{"dateTime":"2016-10-10T00:20:00.000","level":"restless","seconds":60},{"dateTime":"2016-10-10T00:21:00.000","level":"asleep","seconds":60},{"dateTime":"2016-10-10T00:22:00.000","level":"restless","seconds":60},{"dateTime":"2016-10-10T00:23:00.000","level":"asleep","seconds":2460},{"dateTime":"2016-10-10T01:04:00.000","level":"restless","seconds":180},{"dateTime":"2016-10-10T01:07:00.000","level":"asleep","seconds":60},{"dateTime":"2016-10-10T01:08:00.000","level":"restless","seconds":180},{"dateTime":"2016-10-10T01:11:00.000","level":"asleep","seconds":3900},{"dateTime":"2016-10-10T02:16:00.000","level":"restless","seconds":60},{"dateTime":"2016-10-10T02:17:00.000","level":"awake","seconds":60},{"dateTime":"2016-10-10T02:18:00.000","level":"restless","seconds":60},{"dateTime":"2016-10-10T02:19:00.000","level":"asleep","seconds":60},{"dateTime":"2016-10-10T02:20:00.000","level":"restless","seconds":60},{"dateTime":"2016-10-10T02:21:00.000","level":"asleep","seconds":1920},{"dateTime":"2016-10-10T02:53:00.000","level":"restless","seconds":60},{"dateTime":"2016-10-10T02:54:00.000","level":"asleep","seconds":720},{"dateTime":"2016-10-10T03:06:00.000","level":"restless","seconds":240},{"dateTime":"2016-10-10T03:10:00.000","level":"awake","seconds":300},{"dateTime":"2016-10-10T03:15:00.000","level":"restless","seconds":60},{"dateTime":"2016-10-10T03:16:00.000","level":"asleep","seconds":1560},{"dateTime":"2016-10-10T03:42:00.000","level":"restless","seconds":60},{"dateTime":"2016-10-10T03:43:00.000","level":"asleep","seconds":2640},{"dateTime":"2016-10-10T04:27:00.000","level":"restless","seconds":300},{"dateTime":"2016-10-10T04:32:00.000","level":"asleep","seconds":60},{"dateTime":"2016-10-10T04:33:00.000","level":"restless","seconds":180},{"dateTime":"2016-10-10T04:36:00.000","level":"asleep","seconds":2820},{"dateTime":"2016-10-10T05:23:00.000","level":"restless","seconds":180},{"dateTime":"2016-10-10T05:26:00.000","level":"asleep","seconds":60},{"dateTime":"2016-10-10T05:27:00.000","level":"restless","seconds":60},{"dateTime":"2016-10-10T05:28:00.000","level":"asleep","seconds":60},{"dateTime":"2016-10-10T05:29:00.000","level":"restless","seconds":60},{"dateTime":"2016-10-10T05:30:00.000","level":"asleep","seconds":180},{"dateTime":"2016-10-10T05:33:00.000","level":"restless","seconds":120},{"dateTime":"2016-10-10T05:35:00.000","level":"asleep","seconds":120},{"dateTime":"2016-10-10T05:37:00.000","level":"restless","seconds":60},{"dateTime":"2016-10-10T05:38:00.000","level":"asleep","seconds":420},{"dateTime":"2016-10-10T05:45:00.000","level":"restless","seconds":60},{"dateTime":"2016-10-10T05:46:00.000","level":"asleep","seconds":540},{"dateTime":"2016-10-10T05:55:00.000","level":"restless","seconds":60},{"dateTime":"2016-10-10T05:56:00.000","level":"asleep","seconds":180},{"dateTime":"2016-10-10T05:59:00.000","level":"restless","seconds":60},{"dateTime":"2016-10-10T06:00:00.000","level":"asleep","seconds":2160},{"dateTime":"2016-10-10T06:36:00.000","level":"restless","seconds":60},{"dateTime":"2016-10-10T06:37:00.000","level":"asleep","seconds":60},{"dateTime":"2016-10-10T06:38:00.000","level":"restless","seconds":60},{"dateTime":"2016-10-10T06:39:00.000","level":"asleep","seconds":120},{"dateTime":"2016-10-10T06:41:00.000","level":"restless","seconds":60}],"summary":{"asleep":{"count":0,"minutes":415},"awake":{"count":3,"minutes":7},"restless":{"count":28,"minutes":44}}},"logId":12753766243,"minutesAfterWakeup":1,"minutesAsleep":415,"minutesAwake":50,"minutesToFallAsleep":0,"startTime":"2016-10-09T22:56:00.000","timeInBed":466,"type":"classic"},{"dateOfSleep":"2016-10-09","duration":25500000,"efficiency":96,"endTime":"2016-10-09T07:38:30.000","infoCode":0,"levels":{"data":[{"dateTime":"2016-10-09T00:33:30.000","level":"restless","seconds":180},{"dateTime":"2016-10-09T00:36:30.000","level":"asleep","seconds":14280},{"dateTime":"2016-10-09T04:34:30.000","level":"restless","seconds":60},{"dateTime":"2016-10-09T04:35:30.000","level":"asleep","seconds":120},{"dateTime":"2016-10-09T04:37:30.000","level":"restless","seconds":60},{"dateTime":"2016-10-09T04:38:30.000","level":"awake","seconds":60},{"dateTime":"2016-10-09T04:39:30.000","level":"restless","seconds":120},{"dateTime":"2016-10-09T04:41:30.000","level":"asleep","seconds":120},{"dateTime":"2016-10-09T04:43:30.000","level":"restless","seconds":60},{"dateTime":"2016-10-09T04:44:30.000","level":"asleep","seconds":1440},{"dateTime":"2016-10-09T05:08:30.000","level":"restless","seconds":60},{"dateTime":"2016-10-09T05:09:30.000","level":"asleep","seconds":3240},{"dateTime":"2016-10-09T06:03:30.000","level":"restless","seconds":240},{"dateTime":"2016-10-09T06:07:30.000","level":"asleep","seconds":4380},{"dateTime":"2016-10-09T07:20:30.000","level":"restless","seconds":120},{"dateTime":"2016-10-09T07:22:30.000","level":"asleep","seconds":900},{"dateTime":"2016-10-09T07:37:30.000","level":"restless","seconds":60}],"summary":{"asleep":{"count":0,"minutes":408},"awake":{"count":1,"minutes":1},"restless":{"count":9,"minutes":16}}},"logId":12753766242,"minutesAfterWakeup":1,"minutesAsleep":408,"minutesAwake":16,"minutesToFallAsleep":0,"startTime":"2016-10-09T00:33:30.000","timeInBed":425,"type":"classic"},{"dateOfSleep":"2016-10-08","duration":23880000,"efficiency":86,"endTime":"2016-10-08T05:48:00.000","infoCode":0,"levels":{"data":[{"dateTime":"2016-10-07T23:10:00.000","level":"asleep","seconds":60},{"dateTime":"2016-10-07T23:11:00.000","level":"restless","seconds":180},{"dateTime":"2016-10-07T23:14:00.000","level":"awake","seconds":540},{"dateTime":"2016-10-07T23:23:00.000","level":"asleep","seconds":300},{"dateTime":"2016-10-07T23:28:00.000","level":"restless","seconds":60},{"dateTime":"2016-10-07T23:29:00.000","level":"asleep","seconds":2940},{"dateTime":"2016-10-08T00:18:00.000","level":"restless","seconds":60},{"dateTime":"2016-10-08T00:19:00.000","level":"asleep","seconds":840},{"dateTime":"2016-10-08T00:33:00.000","level":"restless","seconds":60},{"dateTime":"2016-10-08T00:34:00.000","level":"asleep","seconds":4200},{"dateTime":"2016-10-08T01:44:00.000","level":"restless","seconds":240},{"dateTime":"2016-10-08T01:48:00.000","level":"awake","seconds":600},{"dateTime":"2016-10-08T01:58:00.000","level":"restless","seconds":180},{"dateTime":"2016-10-08T02:01:00.000","level":"asleep","seconds":60},{"dateTime":"2016-10-08T02:02:00.000","level":"restless","seconds":60},{"dateTime":"2016-10-08T02:03:00.000","level":"asleep","seconds":660},{"dateTime":"2016-10-08T02:14:00.000","level":"restless","seconds":180},{"dateTime":"2016-10-08T02:17:00.000","level":"asleep","seconds":600},{"dateTime":"2016-10-08T02:27:00.000","level":"restless","seconds":60},{"dateTime":"2016-10-08T02:28:00.000","level":"asleep","seconds":180},{"dateTime":"2016-10-08T02:31:00.000","level":"restless","seconds":60},{"dateTime":"2016-10-08T02:32:00.000","level":"asleep","seconds":9600},{"dateTime":"2016-10-08T05:12:00.000","level":"restless","seconds":180},{"dateTime":"2016-10-08T05:15:00.000","level":"awake","seconds":120},{"dateTime":"2016-10-08T05:17:00.000","level":"restless","seconds":60},{"dateTime":"2016-10-08T05:18:00.000","level":"asleep","seconds":300},{"dateTime":"2016-10-08T05:23:00.000","level":"restless","seconds":300},{"dateTime":"2016-10-08T05:28:00.000","level":"awake","seconds":120},{"dateTime":"2016-10-08T05:30:00.000","level":"restless","seconds":60},{"dateTime":"2016-10-08T05:31:00.000","level":"asleep","seconds":780},{"dateTime":"2016-10-08T05:44:00.000","level":"restless","seconds":180},{"dateTime":"2016-10-08T05:47:00.000","level":"asleep","seconds":60}],"summary":{"asleep":{"count":0,"minutes":343},"awake":{"count":4,"minutes":23},"restless":{"count":15,"minutes":32}}},"logId":12753766241,"minutesAfterWakeup":0,"minutesAsleep":343,"minutesAwake":55,"minutesToFallAsleep":0,"startTime":"2016-10-07T23:10:00.000","timeInBed":398,"type":"classic"},{"dateOfSleep":"2016-10-07","duration":14040000,"efficiency":97,"endTime":"2016-10-07T08:34:00.000","infoCode":0,"levels":{"data":[{"dateTime":"2016-10-07T04:39:30.000","level":"asleep","seconds":1200},{"dateTime":"2016-10-07T04:59:30.000","level":"restless","seconds":60},{"dateTime":"2016-10-07T05:00:30.000","level":"asleep","seconds":5460},{"dateTime":"2016-10-07T06:31:30.000","level":"restless","seconds":120},{"dateTime":"2016-10-07T06:33:30.000","level":"asleep","seconds":720},{"dateTime":"2016-10-07T06:45:30.000","level":"restless","seconds":60},{"dateTime":"2016-10-07T06:46:30.000","level":"asleep","seconds":300},{"dateTime":"2016-10-07T06:51:30.000","level":"restless","seconds":120},{"dateTime":"2016-10-07T06:53:30.000","level":"asleep","seconds":6000}],"summary":{"asleep":{"count":0,"minutes":228},"awake":{"count":0,"minutes":0},"restless":{"count":4,"minutes":6}}},"logId":12753766240,"minutesAfterWakeup":0,"minutesAsleep":228,"minutesAwake":6,"minutesToFallAsleep":0,"startTime":"2016-10-07T04:39:30.000","timeInBed":234,"type":"classic"},{"dateOfSleep":"2016-10-07","duration":13680000,"efficiency":94,"endTime":"2016-10-07T03:07:30.000","infoCode":0,"levels":{"data":[{"dateTime":"2016-10-06T23:19:00.000","level":"awake","seconds":360},{"dateTime":"2016-10-06T23:25:00.000","level":"restless","seconds":120},{"dateTime":"2016-10-06T23:27:00.000","level":"asleep","seconds":3480},{"dateTime":"2016-10-07T00:25:00.000","level":"restless","seconds":120},{"dateTime":"2016-10-07T00:27:00.000","level":"asleep","seconds":60},{"dateTime":"2016-10-07T00:28:00.000","level":"restless","seconds":180},{"dateTime":"2016-10-07T00:31:00.000","level":"asleep","seconds":9360}],"summary":{"asleep":{"count":0,"minutes":215},"awake":{"count":1,"minutes":6},"restless":{"count":3,"minutes":7}}},"logId":12753766239,"minutesAfterWakeup":0,"minutesAsleep":215,"minutesAwake":13,"minutesToFallAsleep":0,"startTime":"2016-10-06T23:19:00.000","timeInBed":228,"type":"classic"}]}
```
