## Supplementary Data 2 for "Digital phenotyping by consumer wearables identifies sleep-associated markers of cardiovascular disease risk and biological aging": SleepDetailed_0815-0069-NHC.json

```
{"sleep":[{"dateOfSleep":"2016-09-20","duration":26100000,"efficiency":89,"endTime":"2016-09-20T05:22:30.000","infoCode":0,"levels":{"data":[{"dateTime":"2016-09-19T22:07:00.000","level":"restless","seconds":240},{"dateTime":"2016-09-19T22:11:00.000","level":"awake","seconds":360},{"dateTime":"2016-09-19T22:17:00.000","level":"restless","seconds":60},{"dateTime":"2016-09-19T22:18:00.000","level":"asleep","seconds":180},{"dateTime":"2016-09-19T22:21:00.000","level":"restless","seconds":240},{"dateTime":"2016-09-19T22:25:00.000","level":"awake","seconds":240},{"dateTime":"2016-09-19T22:29:00.000","level":"restless","seconds":240},{"dateTime":"2016-09-19T22:33:00.000","level":"asleep","seconds":1920},{"dateTime":"2016-09-19T23:05:00.000","level":"restless","seconds":60},{"dateTime":"2016-09-19T23:06:00.000","level":"asleep","seconds":2640},{"dateTime":"2016-09-19T23:50:00.000","level":"restless","seconds":60},{"dateTime":"2016-09-19T23:51:00.000","level":"asleep","seconds":240},{"dateTime":"2016-09-19T23:55:00.000","level":"restless","seconds":60},{"dateTime":"2016-09-19T23:56:00.000","level":"asleep","seconds":1440},{"dateTime":"2016-09-20T00:20:00.000","level":"restless","seconds":60},{"dateTime":"2016-09-20T00:21:00.000","level":"asleep","seconds":180},{"dateTime":"2016-09-20T00:24:00.000","level":"restless","seconds":60},{"dateTime":"2016-09-20T00:25:00.000","level":"asleep","seconds":900},{"dateTime":"2016-09-20T00:40:00.000","level":"restless","seconds":60},{"dateTime":"2016-09-20T00:41:00.000","level":"asleep","seconds":1800},{"dateTime":"2016-09-20T01:11:00.000","level":"restless","seconds":120},{"dateTime":"2016-09-20T01:13:00.000","level":"asleep","seconds":180},{"dateTime":"2016-09-20T01:16:00.000","level":"restless","seconds":60},{"dateTime":"2016-09-20T01:17:00.000","level":"asleep","seconds":240},{"dateTime":"2016-09-20T01:21:00.000","level":"restless","seconds":60},{"dateTime":"2016-09-20T01:22:00.000","level":"asleep","seconds":60},{"dateTime":"2016-09-20T01:23:00.000","level":"restless","seconds":60},{"dateTime":"2016-09-20T01:24:00.000","level":"asleep","seconds":2160},{"dateTime":"2016-09-20T02:00:00.000","level":"restless","seconds":60},{"dateTime":"2016-09-20T02:01:00.000","level":"asleep","seconds":1620},{"dateTime":"2016-09-20T02:28:00.000","level":"restless","seconds":300},{"dateTime":"2016-09-20T02:33:00.000","level":"asleep","seconds":60},{"dateTime":"2016-09-20T02:34:00.000","level":"restless","seconds":60},{"dateTime":"2016-09-20T02:35:00.000","level":"asleep","seconds":900},{"dateTime":"2016-09-20T02:50:00.000","level":"restless","seconds":180},{"dateTime":"2016-09-20T02:53:00.000","level":"asleep","seconds":60},{"dateTime":"2016-09-20T02:54:00.000","level":"restless","seconds":60},{"dateTime":"2016-09-20T02:55:00.000","level":"asleep","seconds":2280},{"dateTime":"2016-09-20T03:33:00.000","level":"restless","seconds":60},{"dateTime":"2016-09-20T03:34:00.000","level":"asleep","seconds":3000},{"dateTime":"2016-09-20T04:24:00.000","level":"restless","seconds":60},{"dateTime":"2016-09-20T04:25:00.000","level":"asleep","seconds":3420}],"summary":{"asleep":{"count":0,"minutes":388},"awake":{"count":2,"minutes":10},"restless":{"count":21,"minutes":37}}},"logId":12590390442,"minutesAfterWakeup":0,"minutesAsleep":388,"minutesAwake":47,"minutesToFallAsleep":0,"startTime":"2016-09-19T22:07:00.000","timeInBed":435,"type":"classic"},{"dateOfSleep":"2016-09-19","duration":19140000,"efficiency":93,"endTime":"2016-09-19T05:26:00.000","infoCode":0,"levels":{"data":[{"dateTime":"2016-09-19T00:06:30.000","level":"asleep","seconds":60},{"dateTime":"2016-09-19T00:07:30.000","level":"restless","seconds":60},{"dateTime":"2016-09-19T00:08:30.000","level":"asleep","seconds":60},{"dateTime":"2016-09-19T00:09:30.000","level":"restless","seconds":120},{"dateTime":"2016-09-19T00:11:30.000","level":"awake","seconds":60},{"dateTime":"2016-09-19T00:12:30.000","level":"asleep","seconds":540},{"dateTime":"2016-09-19T00:21:30.000","level":"restless","seconds":180},{"dateTime":"2016-09-19T00:24:30.000","level":"asleep","seconds":60},{"dateTime":"2016-09-19T00:25:30.000","level":"restless","seconds":60},{"dateTime":"2016-09-19T00:26:30.000","level":"asleep","seconds":7860},{"dateTime":"2016-09-19T02:37:30.000","level":"restless","seconds":60},{"dateTime":"2016-09-19T02:38:30.000","level":"asleep","seconds":180},{"dateTime":"2016-09-19T02:41:30.000","level":"restless","seconds":60},{"dateTime":"2016-09-19T02:42:30.000","level":"asleep","seconds":720},{"dateTime":"2016-09-19T02:54:30.000","level":"restless","seconds":60},{"dateTime":"2016-09-19T02:55:30.000","level":"asleep","seconds":360},{"dateTime":"2016-09-19T03:01:30.000","level":"restless","seconds":60},{"dateTime":"2016-09-19T03:02:30.000","level":"asleep","seconds":180},{"dateTime":"2016-09-19T03:05:30.000","level":"restless","seconds":60},{"dateTime":"2016-09-19T03:06:30.000","level":"asleep","seconds":3600},{"dateTime":"2016-09-19T04:06:30.000","level":"restless","seconds":180},{"dateTime":"2016-09-19T04:09:30.000","level":"asleep","seconds":180},{"dateTime":"2016-09-19T04:12:30.000","level":"restless","seconds":60},{"dateTime":"2016-09-19T04:13:30.000","level":"asleep","seconds":720},{"dateTime":"2016-09-19T04:25:30.000","level":"restless","seconds":180},{"dateTime":"2016-09-19T04:28:30.000","level":"asleep","seconds":3060},{"dateTime":"2016-09-19T05:19:30.000","level":"restless","seconds":60},{"dateTime":"2016-09-19T05:20:30.000","level":"asleep","seconds":240},{"dateTime":"2016-09-19T05:24:30.000","level":"restless","seconds":60}],"summary":{"asleep":{"count":0,"minutes":297},"awake":{"count":1,"minutes":1},"restless":{"count":14,"minutes":21}}},"logId":12590390441,"minutesAfterWakeup":1,"minutesAsleep":297,"minutesAwake":21,"minutesToFallAsleep":0,"startTime":"2016-09-19T00:06:30.000","timeInBed":319,"type":"classic"},{"dateOfSleep":"2016-09-18","duration":31980000,"efficiency":91,"endTime":"2016-09-18T08:01:30.000","infoCode":0,"levels":{"data":[{"dateTime":"2016-09-17T23:08:30.000","level":"restless","seconds":120},{"dateTime":"2016-09-17T23:10:30.000","level":"asleep","seconds":3960},{"dateTime":"2016-09-18T00:16:30.000","level":"restless","seconds":540},{"dateTime":"2016-09-18T00:25:30.000","level":"asleep","seconds":420},{"dateTime":"2016-09-18T00:32:30.000","level":"restless","seconds":120},{"dateTime":"2016-09-18T00:34:30.000","level":"asleep","seconds":120},{"dateTime":"2016-09-18T00:36:30.000","level":"restless","seconds":120},{"dateTime":"2016-09-18T00:38:30.000","level":"asleep","seconds":600},{"dateTime":"2016-09-18T00:48:30.000","level":"restless","seconds":60},{"dateTime":"2016-09-18T00:49:30.000","level":"asleep","seconds":180},{"dateTime":"2016-09-18T00:52:30.000","level":"restless","seconds":60},{"dateTime":"2016-09-18T00:53:30.000","level":"asleep","seconds":4260},{"dateTime":"2016-09-18T02:04:30.000","level":"restless","seconds":420},{"dateTime":"2016-09-18T02:11:30.000","level":"asleep","seconds":60},{"dateTime":"2016-09-18T02:12:30.000","level":"restless","seconds":120},{"dateTime":"2016-09-18T02:14:30.000","level":"asleep","seconds":240},{"dateTime":"2016-09-18T02:18:30.000","level":"restless","seconds":240},{"dateTime":"2016-09-18T02:22:30.000","level":"awake","seconds":120},{"dateTime":"2016-09-18T02:24:30.000","level":"asleep","seconds":300},{"dateTime":"2016-09-18T02:29:30.000","level":"restless","seconds":60},{"dateTime":"2016-09-18T02:30:30.000","level":"asleep","seconds":480},{"dateTime":"2016-09-18T02:38:30.000","level":"restless","seconds":60},{"dateTime":"2016-09-18T02:39:30.000","level":"asleep","seconds":3660},{"dateTime":"2016-09-18T03:40:30.000","level":"restless","seconds":60},{"dateTime":"2016-09-18T03:41:30.000","level":"asleep","seconds":1320},{"dateTime":"2016-09-18T04:03:30.000","level":"restless","seconds":60},{"dateTime":"2016-09-18T04:04:30.000","level":"asleep","seconds":1020},{"dateTime":"2016-09-18T04:21:30.000","level":"restless","seconds":60},{"dateTime":"2016-09-18T04:22:30.000","level":"asleep","seconds":360},{"dateTime":"2016-09-18T04:28:30.000","level":"restless","seconds":60},{"dateTime":"2016-09-18T04:29:30.000","level":"asleep","seconds":1680},{"dateTime":"2016-09-18T04:57:30.000","level":"restless","seconds":60},{"dateTime":"2016-09-18T04:58:30.000","level":"asleep","seconds":120},{"dateTime":"2016-09-18T05:00:30.000","level":"restless","seconds":120},{"dateTime":"2016-09-18T05:02:30.000","level":"asleep","seconds":2040},{"dateTime":"2016-09-18T05:36:30.000","level":"restless","seconds":60},{"dateTime":"2016-09-18T05:37:30.000","level":"asleep","seconds":60},{"dateTime":"2016-09-18T05:38:30.000","level":"restless","seconds":60},{"dateTime":"2016-09-18T05:39:30.000","level":"asleep","seconds":60},{"dateTime":"2016-09-18T05:40:30.000","level":"restless","seconds":60},{"dateTime":"2016-09-18T05:41:30.000","level":"asleep","seconds":4380},{"dateTime":"2016-09-18T06:54:30.000","level":"restless","seconds":60},{"dateTime":"2016-09-18T06:55:30.000","level":"asleep","seconds":3780},{"dateTime":"2016-09-18T07:58:30.000","level":"restless","seconds":60},{"dateTime":"2016-09-18T07:59:30.000","level":"asleep","seconds":120}],"summary":{"asleep":{"count":0,"minutes":487},"awake":{"count":1,"minutes":2},"restless":{"count":22,"minutes":44}}},"logId":12590390440,"minutesAfterWakeup":0,"minutesAsleep":487,"minutesAwake":46,"minutesToFallAsleep":0,"startTime":"2016-09-17T23:08:30.000","timeInBed":533,"type":"classic"},{"dateOfSleep":"2016-09-17","duration":35340000,"efficiency":95,"endTime":"2016-09-17T08:15:00.000","infoCode":0,"levels":{"data":[{"dateTime":"2016-09-16T22:25:30.000","level":"awake","seconds":60},{"dateTime":"2016-09-16T22:26:30.000","level":"restless","seconds":60},{"dateTime":"2016-09-16T22:27:30.000","level":"asleep","seconds":600},{"dateTime":"2016-09-16T22:37:30.000","level":"restless","seconds":60},{"dateTime":"2016-09-16T22:38:30.000","level":"asleep","seconds":2640},{"dateTime":"2016-09-16T23:22:30.000","level":"restless","seconds":60},{"dateTime":"2016-09-16T23:23:30.000","level":"asleep","seconds":180},{"dateTime":"2016-09-16T23:26:30.000","level":"restless","seconds":60},{"dateTime":"2016-09-16T23:27:30.000","level":"asleep","seconds":2040},{"dateTime":"2016-09-17T00:01:30.000","level":"restless","seconds":60},{"dateTime":"2016-09-17T00:02:30.000","level":"asleep","seconds":60},{"dateTime":"2016-09-17T00:03:30.000","level":"restless","seconds":60},{"dateTime":"2016-09-17T00:04:30.000","level":"asleep","seconds":5040},{"dateTime":"2016-09-17T01:28:30.000","level":"restless","seconds":60},{"dateTime":"2016-09-17T01:29:30.000","level":"asleep","seconds":60},{"dateTime":"2016-09-17T01:30:30.000","level":"restless","seconds":120},{"dateTime":"2016-09-17T01:32:30.000","level":"awake","seconds":60},{"dateTime":"2016-09-17T01:33:30.000","level":"restless","seconds":60},{"dateTime":"2016-09-17T01:34:30.000","level":"asleep","seconds":240},{"dateTime":"2016-09-17T01:38:30.000","level":"restless","seconds":60},{"dateTime":"2016-09-17T01:39:30.000","level":"asleep","seconds":600},{"dateTime":"2016-09-17T01:49:30.000","level":"restless","seconds":120},{"dateTime":"2016-09-17T01:51:30.000","level":"asleep","seconds":120},{"dateTime":"2016-09-17T01:53:30.000","level":"restless","seconds":120},{"dateTime":"2016-09-17T01:55:30.000","level":"asleep","seconds":2820},{"dateTime":"2016-09-17T02:42:30.000","level":"restless","seconds":60},{"dateTime":"2016-09-17T02:43:30.000","level":"asleep","seconds":2460},{"dateTime":"2016-09-17T03:24:30.000","level":"restless","seconds":60},{"dateTime":"2016-09-17T03:25:30.000","level":"asleep","seconds":360},{"dateTime":"2016-09-17T03:31:30.000","level":"restless","seconds":60},{"dateTime":"2016-09-17T03:32:30.000","level":"asleep","seconds":1140},{"dateTime":"2016-09-17T03:51:30.000","level":"restless","seconds":60},{"dateTime":"2016-09-17T03:52:30.000","level":"asleep","seconds":2880},{"dateTime":"2016-09-17T04:40:30.000","level":"restless","seconds":60},{"dateTime":"2016-09-17T04:41:30.000","level":"asleep","seconds":60},{"dateTime":"2016-09-17T04:42:30.000","level":"restless","seconds":180},{"dateTime":"2016-09-17T04:45:30.000","level":"asleep","seconds":60},{"dateTime":"2016-09-17T04:46:30.000","level":"restless","seconds":60},{"dateTime":"2016-09-17T04:47:30.000","level":"asleep","seconds":1800},{"dateTime":"2016-09-17T05:17:30.000","level":"restless","seconds":180},{"dateTime":"2016-09-17T05:20:30.000","level":"asleep","seconds":1380},{"dateTime":"2016-09-17T05:43:30.000","level":"restless","seconds":60},{"dateTime":"2016-09-17T05:44:30.000","level":"asleep","seconds":120},{"dateTime":"2016-09-17T05:46:30.000","level":"restless","seconds":60},{"dateTime":"2016-09-17T05:47:30.000","level":"asleep","seconds":180},{"dateTime":"2016-09-17T05:50:30.000","level":"restless","seconds":60},{"dateTime":"2016-09-17T05:51:30.000","level":"asleep","seconds":8580}],"summary":{"asleep":{"count":0,"minutes":557},"awake":{"count":2,"minutes":2},"restless":{"count":23,"minutes":30}}},"logId":12590390439,"minutesAfterWakeup":0,"minutesAsleep":557,"minutesAwake":32,"minutesToFallAsleep":0,"startTime":"2016-09-16T22:25:30.000","timeInBed":589,"type":"classic"},{"dateOfSleep":"2016-09-16","duration":29280000,"efficiency":96,"endTime":"2016-09-16T06:51:30.000","infoCode":0,"levels":{"data":[{"dateTime":"2016-09-15T22:43:00.000","level":"restless","seconds":180},{"dateTime":"2016-09-15T22:46:00.000","level":"asleep","seconds":120},{"dateTime":"2016-09-15T22:48:00.000","level":"restless","seconds":180},{"dateTime":"2016-09-15T22:51:00.000","level":"awake","seconds":360},{"dateTime":"2016-09-15T22:57:00.000","level":"asleep","seconds":4080},{"dateTime":"2016-09-16T00:05:00.000","level":"restless","seconds":60},{"dateTime":"2016-09-16T00:06:00.000","level":"asleep","seconds":9240},{"dateTime":"2016-09-16T02:40:00.000","level":"restless","seconds":60},{"dateTime":"2016-09-16T02:41:00.000","level":"asleep","seconds":1560},{"dateTime":"2016-09-16T03:07:00.000","level":"restless","seconds":120},{"dateTime":"2016-09-16T03:09:00.000","level":"asleep","seconds":7680},{"dateTime":"2016-09-16T05:17:00.000","level":"restless","seconds":60},{"dateTime":"2016-09-16T05:18:00.000","level":"asleep","seconds":180},{"dateTime":"2016-09-16T05:21:00.000","level":"restless","seconds":60},{"dateTime":"2016-09-16T05:22:00.000","level":"asleep","seconds":1620},{"dateTime":"2016-09-16T05:49:00.000","level":"restless","seconds":180},{"dateTime":"2016-09-16T05:52:00.000","level":"asleep","seconds":3540}],"summary":{"asleep":{"count":0,"minutes":467},"awake":{"count":1,"minutes":6},"restless":{"count":8,"minutes":15}}},"logId":12590390438,"minutesAfterWakeup":0,"minutesAsleep":467,"minutesAwake":21,"minutesToFallAsleep":0,"startTime":"2016-09-15T22:43:00.000","timeInBed":488,"type":"classic"},{"dateOfSleep":"2016-09-15","duration":21540000,"efficiency":95,"endTime":"2016-09-15T05:20:00.000","infoCode":0,"levels":{"data":[{"dateTime":"2016-09-14T23:21:00.000","level":"awake","seconds":120},{"dateTime":"2016-09-14T23:23:00.000","level":"restless","seconds":120},{"dateTime":"2016-09-14T23:25:00.000","level":"asleep","seconds":2820},{"dateTime":"2016-09-15T00:12:00.000","level":"restless","seconds":60},{"dateTime":"2016-09-15T00:13:00.000","level":"asleep","seconds":60},{"dateTime":"2016-09-15T00:14:00.000","level":"restless","seconds":60},{"dateTime":"2016-09-15T00:15:00.000","level":"asleep","seconds":180},{"dateTime":"2016-09-15T00:18:00.000","level":"restless","seconds":60},{"dateTime":"2016-09-15T00:19:00.000","level":"asleep","seconds":180},{"dateTime":"2016-09-15T00:22:00.000","level":"restless","seconds":180},{"dateTime":"2016-09-15T00:25:00.000","level":"asleep","seconds":60},{"dateTime":"2016-09-15T00:26:00.000","level":"restless","seconds":60},{"dateTime":"2016-09-15T00:27:00.000","level":"asleep","seconds":60},{"dateTime":"2016-09-15T00:28:00.000","level":"restless","seconds":60},{"dateTime":"2016-09-15T00:29:00.000","level":"asleep","seconds":3600},{"dateTime":"2016-09-15T01:29:00.000","level":"restless","seconds":60},{"dateTime":"2016-09-15T01:30:00.000","level":"asleep","seconds":4560},{"dateTime":"2016-09-15T02:46:00.000","level":"restless","seconds":60},{"dateTime":"2016-09-15T02:47:00.000","level":"asleep","seconds":1140},{"dateTime":"2016-09-15T03:06:00.000","level":"restless","seconds":60},{"dateTime":"2016-09-15T03:07:00.000","level":"asleep","seconds":180},{"dateTime":"2016-09-15T03:10:00.000","level":"restless","seconds":60},{"dateTime":"2016-09-15T03:11:00.000","level":"asleep","seconds":7440},{"dateTime":"2016-09-15T05:15:00.000","level":"restless","seconds":60},{"dateTime":"2016-09-15T05:16:00.000","level":"asleep","seconds":240}],"summary":{"asleep":{"count":0,"minutes":342},"awake":{"count":1,"minutes":2},"restless":{"count":12,"minutes":15}}},"logId":12590390437,"minutesAfterWakeup":0,"minutesAsleep":342,"minutesAwake":17,"minutesToFallAsleep":0,"startTime":"2016-09-14T23:21:00.000","timeInBed":359,"type":"classic"}]}
```
