## Supplementary Data 2 for "Digital phenotyping by consumer wearables identifies sleep-associated markers of cardiovascular disease risk and biological aging": SleepDetailed_0815-0070-NHC.json

```
{"sleep":[{"dateOfSleep":"2015-11-24","duration":17040000,"efficiency":91,"endTime":"2015-11-24T07:08:00.000","infoCode":0,"levels":{"data":[{"dateTime":"2015-11-24T02:24:00.000","level":"asleep","seconds":60},{"dateTime":"2015-11-24T02:25:00.000","level":"restless","seconds":240},{"dateTime":"2015-11-24T02:29:00.000","level":"awake","seconds":120},{"dateTime":"2015-11-24T02:31:00.000","level":"restless","seconds":180},{"dateTime":"2015-11-24T02:34:00.000","level":"asleep","seconds":840},{"dateTime":"2015-11-24T02:48:00.000","level":"restless","seconds":60},{"dateTime":"2015-11-24T02:49:00.000","level":"asleep","seconds":180},{"dateTime":"2015-11-24T02:52:00.000","level":"restless","seconds":60},{"dateTime":"2015-11-24T02:53:00.000","level":"asleep","seconds":5520},{"dateTime":"2015-11-24T04:25:00.000","level":"restless","seconds":120},{"dateTime":"2015-11-24T04:27:00.000","level":"asleep","seconds":5520},{"dateTime":"2015-11-24T05:59:00.000","level":"restless","seconds":300},{"dateTime":"2015-11-24T06:04:00.000","level":"asleep","seconds":60},{"dateTime":"2015-11-24T06:05:00.000","level":"restless","seconds":60},{"dateTime":"2015-11-24T06:06:00.000","level":"asleep","seconds":2340},{"dateTime":"2015-11-24T06:45:00.000","level":"restless","seconds":120},{"dateTime":"2015-11-24T06:47:00.000","level":"asleep","seconds":60},{"dateTime":"2015-11-24T06:48:00.000","level":"restless","seconds":180},{"dateTime":"2015-11-24T06:51:00.000","level":"asleep","seconds":900},{"dateTime":"2015-11-24T07:06:00.000","level":"restless","seconds":120}],"summary":{"asleep":{"count":0,"minutes":258},"awake":{"count":1,"minutes":2},"restless":{"count":10,"minutes":24}}},"logId":10254581178,"minutesAfterWakeup":2,"minutesAsleep":258,"minutesAwake":24,"minutesToFallAsleep":0,"startTime":"2015-11-24T02:24:00.000","timeInBed":284,"type":"classic"},{"dateOfSleep":"2015-11-23","duration":22980000,"efficiency":90,"endTime":"2015-11-23T08:03:00.000","infoCode":0,"levels":{"data":[{"dateTime":"2015-11-23T01:39:30.000","level":"restless","seconds":120},{"dateTime":"2015-11-23T01:41:30.000","level":"awake","seconds":240},{"dateTime":"2015-11-23T01:45:30.000","level":"restless","seconds":60},{"dateTime":"2015-11-23T01:46:30.000","level":"asleep","seconds":300},{"dateTime":"2015-11-23T01:51:30.000","level":"restless","seconds":120},{"dateTime":"2015-11-23T01:53:30.000","level":"asleep","seconds":120},{"dateTime":"2015-11-23T01:55:30.000","level":"restless","seconds":120},{"dateTime":"2015-11-23T01:57:30.000","level":"asleep","seconds":1500},{"dateTime":"2015-11-23T02:22:30.000","level":"restless","seconds":120},{"dateTime":"2015-11-23T02:24:30.000","level":"asleep","seconds":4560},{"dateTime":"2015-11-23T03:40:30.000","level":"restless","seconds":60},{"dateTime":"2015-11-23T03:41:30.000","level":"asleep","seconds":240},{"dateTime":"2015-11-23T03:45:30.000","level":"restless","seconds":60},{"dateTime":"2015-11-23T03:46:30.000","level":"asleep","seconds":780},{"dateTime":"2015-11-23T03:59:30.000","level":"restless","seconds":60},{"dateTime":"2015-11-23T04:00:30.000","level":"asleep","seconds":600},{"dateTime":"2015-11-23T04:10:30.000","level":"restless","seconds":60},{"dateTime":"2015-11-23T04:11:30.000","level":"asleep","seconds":180},{"dateTime":"2015-11-23T04:14:30.000","level":"restless","seconds":60},{"dateTime":"2015-11-23T04:15:30.000","level":"asleep","seconds":2100},{"dateTime":"2015-11-23T04:50:30.000","level":"restless","seconds":300},{"dateTime":"2015-11-23T04:55:30.000","level":"asleep","seconds":1260},{"dateTime":"2015-11-23T05:16:30.000","level":"restless","seconds":60},{"dateTime":"2015-11-23T05:17:30.000","level":"asleep","seconds":3720},{"dateTime":"2015-11-23T06:19:30.000","level":"restless","seconds":60},{"dateTime":"2015-11-23T06:20:30.000","level":"asleep","seconds":180},{"dateTime":"2015-11-23T06:23:30.000","level":"restless","seconds":60},{"dateTime":"2015-11-23T06:24:30.000","level":"asleep","seconds":1140},{"dateTime":"2015-11-23T06:43:30.000","level":"restless","seconds":180},{"dateTime":"2015-11-23T06:46:30.000","level":"asleep","seconds":180},{"dateTime":"2015-11-23T06:49:30.000","level":"restless","seconds":180},{"dateTime":"2015-11-23T06:52:30.000","level":"asleep","seconds":60},{"dateTime":"2015-11-23T06:53:30.000","level":"restless","seconds":60},{"dateTime":"2015-11-23T06:54:30.000","level":"asleep","seconds":3360},{"dateTime":"2015-11-23T07:50:30.000","level":"restless","seconds":240},{"dateTime":"2015-11-23T07:54:30.000","level":"awake","seconds":60},{"dateTime":"2015-11-23T07:55:30.000","level":"restless","seconds":60},{"dateTime":"2015-11-23T07:56:30.000","level":"asleep","seconds":360}],"summary":{"asleep":{"count":0,"minutes":344},"awake":{"count":2,"minutes":5},"restless":{"count":19,"minutes":34}}},"logId":10254581177,"minutesAfterWakeup":0,"minutesAsleep":344,"minutesAwake":39,"minutesToFallAsleep":0,"startTime":"2015-11-23T01:39:30.000","timeInBed":383,"type":"classic"},{"dateOfSleep":"2015-11-22","duration":6660000,"efficiency":94,"endTime":"2015-11-22T18:18:00.000","infoCode":0,"levels":{"data":[{"dateTime":"2015-11-22T16:26:30.000","level":"asleep","seconds":60},{"dateTime":"2015-11-22T16:27:30.000","level":"restless","seconds":60},{"dateTime":"2015-11-22T16:28:30.000","level":"asleep","seconds":60},{"dateTime":"2015-11-22T16:29:30.000","level":"restless","seconds":180},{"dateTime":"2015-11-22T16:32:30.000","level":"asleep","seconds":3420},{"dateTime":"2015-11-22T17:29:30.000","level":"restless","seconds":120},{"dateTime":"2015-11-22T17:31:30.000","level":"asleep","seconds":1260},{"dateTime":"2015-11-22T17:52:30.000","level":"restless","seconds":60},{"dateTime":"2015-11-22T17:53:30.000","level":"asleep","seconds":1440}],"summary":{"asleep":{"count":0,"minutes":104},"awake":{"count":0,"minutes":0},"restless":{"count":4,"minutes":7}}},"logId":10254581176,"minutesAfterWakeup":0,"minutesAsleep":104,"minutesAwake":7,"minutesToFallAsleep":0,"startTime":"2015-11-22T16:26:30.000","timeInBed":111,"type":"classic"},{"dateOfSleep":"2015-11-22","duration":29460000,"efficiency":94,"endTime":"2015-11-22T10:56:30.000","infoCode":0,"levels":{"data":[{"dateTime":"2015-11-22T02:45:30.000","level":"restless","seconds":60},{"dateTime":"2015-11-22T02:46:30.000","level":"asleep","seconds":180},{"dateTime":"2015-11-22T02:49:30.000","level":"restless","seconds":60},{"dateTime":"2015-11-22T02:50:30.000","level":"asleep","seconds":1440},{"dateTime":"2015-11-22T03:14:30.000","level":"restless","seconds":60},{"dateTime":"2015-11-22T03:15:30.000","level":"asleep","seconds":300},{"dateTime":"2015-11-22T03:20:30.000","level":"restless","seconds":60},{"dateTime":"2015-11-22T03:21:30.000","level":"asleep","seconds":3240},{"dateTime":"2015-11-22T04:15:30.000","level":"restless","seconds":120},{"dateTime":"2015-11-22T04:17:30.000","level":"asleep","seconds":2040},{"dateTime":"2015-11-22T04:51:30.000","level":"restless","seconds":420},{"dateTime":"2015-11-22T04:58:30.000","level":"asleep","seconds":780},{"dateTime":"2015-11-22T05:11:30.000","level":"restless","seconds":180},{"dateTime":"2015-11-22T05:14:30.000","level":"asleep","seconds":60},{"dateTime":"2015-11-22T05:15:30.000","level":"restless","seconds":60},{"dateTime":"2015-11-22T05:16:30.000","level":"asleep","seconds":1920},{"dateTime":"2015-11-22T05:48:30.000","level":"restless","seconds":60},{"dateTime":"2015-11-22T05:49:30.000","level":"asleep","seconds":1380},{"dateTime":"2015-11-22T06:12:30.000","level":"restless","seconds":180},{"dateTime":"2015-11-22T06:15:30.000","level":"asleep","seconds":180},{"dateTime":"2015-11-22T06:18:30.000","level":"restless","seconds":60},{"dateTime":"2015-11-22T06:19:30.000","level":"asleep","seconds":1860},{"dateTime":"2015-11-22T06:50:30.000","level":"restless","seconds":60},{"dateTime":"2015-11-22T06:51:30.000","level":"asleep","seconds":1200},{"dateTime":"2015-11-22T07:11:30.000","level":"restless","seconds":60},{"dateTime":"2015-11-22T07:12:30.000","level":"asleep","seconds":180},{"dateTime":"2015-11-22T07:15:30.000","level":"restless","seconds":60},{"dateTime":"2015-11-22T07:16:30.000","level":"asleep","seconds":5100},{"dateTime":"2015-11-22T08:41:30.000","level":"restless","seconds":60},{"dateTime":"2015-11-22T08:42:30.000","level":"asleep","seconds":180},{"dateTime":"2015-11-22T08:45:30.000","level":"restless","seconds":60},{"dateTime":"2015-11-22T08:46:30.000","level":"asleep","seconds":3300},{"dateTime":"2015-11-22T09:41:30.000","level":"restless","seconds":180},{"dateTime":"2015-11-22T09:44:30.000","level":"asleep","seconds":60},{"dateTime":"2015-11-22T09:45:30.000","level":"restless","seconds":60},{"dateTime":"2015-11-22T09:46:30.000","level":"asleep","seconds":4200}],"summary":{"asleep":{"count":0,"minutes":460},"awake":{"count":0,"minutes":0},"restless":{"count":18,"minutes":31}}},"logId":10254581175,"minutesAfterWakeup":0,"minutesAsleep":460,"minutesAwake":31,"minutesToFallAsleep":0,"startTime":"2015-11-22T02:45:30.000","timeInBed":491,"type":"classic"},{"dateOfSleep":"2015-11-21","duration":6540000,"efficiency":84,"endTime":"2015-11-21T07:11:30.000","infoCode":0,"levels":{"data":[{"dateTime":"2015-11-21T05:22:00.000","level":"restless","seconds":180},{"dateTime":"2015-11-21T05:25:00.000","level":"asleep","seconds":1800},{"dateTime":"2015-11-21T05:55:00.000","level":"restless","seconds":300},{"dateTime":"2015-11-21T06:00:00.000","level":"asleep","seconds":2460},{"dateTime":"2015-11-21T06:41:00.000","level":"restless","seconds":60},{"dateTime":"2015-11-21T06:42:00.000","level":"awake","seconds":60},{"dateTime":"2015-11-21T06:43:00.000","level":"restless","seconds":120},{"dateTime":"2015-11-21T06:45:00.000","level":"asleep","seconds":840},{"dateTime":"2015-11-21T06:59:00.000","level":"restless","seconds":180},{"dateTime":"2015-11-21T07:02:00.000","level":"asleep","seconds":300},{"dateTime":"2015-11-21T07:07:00.000","level":"restless","seconds":120},{"dateTime":"2015-11-21T07:09:00.000","level":"asleep","seconds":120}],"summary":{"asleep":{"count":0,"minutes":92},"awake":{"count":1,"minutes":1},"restless":{"count":6,"minutes":16}}},"logId":10254581174,"minutesAfterWakeup":0,"minutesAsleep":92,"minutesAwake":17,"minutesToFallAsleep":0,"startTime":"2015-11-21T05:22:00.000","timeInBed":109,"type":"classic"},{"dateOfSleep":"2015-11-21","duration":10920000,"efficiency":89,"endTime":"2015-11-21T05:18:30.000","infoCode":0,"levels":{"data":[{"dateTime":"2015-11-21T02:16:00.000","level":"asleep","seconds":180},{"dateTime":"2015-11-21T02:19:00.000","level":"restless","seconds":60},{"dateTime":"2015-11-21T02:20:00.000","level":"asleep","seconds":180},{"dateTime":"2015-11-21T02:23:00.000","level":"restless","seconds":120},{"dateTime":"2015-11-21T02:25:00.000","level":"asleep","seconds":960},{"dateTime":"2015-11-21T02:41:00.000","level":"restless","seconds":60},{"dateTime":"2015-11-21T02:42:00.000","level":"asleep","seconds":180},{"dateTime":"2015-11-21T02:45:00.000","level":"restless","seconds":120},{"dateTime":"2015-11-21T02:47:00.000","level":"asleep","seconds":540},{"dateTime":"2015-11-21T02:56:00.000","level":"restless","seconds":120},{"dateTime":"2015-11-21T02:58:00.000","level":"asleep","seconds":540},{"dateTime":"2015-11-21T03:07:00.000","level":"restless","seconds":180},{"dateTime":"2015-11-21T03:10:00.000","level":"asleep","seconds":60},{"dateTime":"2015-11-21T03:11:00.000","level":"restless","seconds":120},{"dateTime":"2015-11-21T03:13:00.000","level":"asleep","seconds":240},{"dateTime":"2015-11-21T03:17:00.000","level":"restless","seconds":60},{"dateTime":"2015-11-21T03:18:00.000","level":"asleep","seconds":180},{"dateTime":"2015-11-21T03:21:00.000","level":"restless","seconds":120},{"dateTime":"2015-11-21T03:23:00.000","level":"asleep","seconds":1620},{"dateTime":"2015-11-21T03:50:00.000","level":"restless","seconds":60},{"dateTime":"2015-11-21T03:51:00.000","level":"asleep","seconds":960},{"dateTime":"2015-11-21T04:07:00.000","level":"restless","seconds":60},{"dateTime":"2015-11-21T04:08:00.000","level":"asleep","seconds":180},{"dateTime":"2015-11-21T04:11:00.000","level":"restless","seconds":60},{"dateTime":"2015-11-21T04:12:00.000","level":"asleep","seconds":60},{"dateTime":"2015-11-21T04:13:00.000","level":"restless","seconds":60},{"dateTime":"2015-11-21T04:14:00.000","level":"asleep","seconds":3840}],"summary":{"asleep":{"count":0,"minutes":162},"awake":{"count":0,"minutes":0},"restless":{"count":13,"minutes":20}}},"logId":10254581173,"minutesAfterWakeup":0,"minutesAsleep":162,"minutesAwake":20,"minutesToFallAsleep":0,"startTime":"2015-11-21T02:16:00.000","timeInBed":182,"type":"classic"},{"dateOfSleep":"2015-11-20","duration":4260000,"efficiency":94,"endTime":"2015-11-20T07:35:30.000","infoCode":0,"levels":{"data":[{"dateTime":"2015-11-20T06:24:00.000","level":"asleep","seconds":60},{"dateTime":"2015-11-20T06:25:00.000","level":"restless","seconds":60},{"dateTime":"2015-11-20T06:26:00.000","level":"asleep","seconds":1440},{"dateTime":"2015-11-20T06:50:00.000","level":"restless","seconds":60},{"dateTime":"2015-11-20T06:51:00.000","level":"asleep","seconds":180},{"dateTime":"2015-11-20T06:54:00.000","level":"restless","seconds":60},{"dateTime":"2015-11-20T06:55:00.000","level":"asleep","seconds":2280},{"dateTime":"2015-11-20T07:33:00.000","level":"restless","seconds":60},{"dateTime":"2015-11-20T07:34:00.000","level":"asleep","seconds":60}],"summary":{"asleep":{"count":0,"minutes":67},"awake":{"count":0,"minutes":0},"restless":{"count":4,"minutes":4}}},"logId":10254581172,"minutesAfterWakeup":0,"minutesAsleep":67,"minutesAwake":4,"minutesToFallAsleep":0,"startTime":"2015-11-20T06:24:00.000","timeInBed":71,"type":"classic"},{"dateOfSleep":"2015-11-20","duration":11040000,"efficiency":90,"endTime":"2015-11-20T05:59:30.000","infoCode":0,"levels":{"data":[{"dateTime":"2015-11-20T02:55:00.000","level":"awake","seconds":60},{"dateTime":"2015-11-20T02:56:00.000","level":"restless","seconds":120},{"dateTime":"2015-11-20T02:58:00.000","level":"asleep","seconds":180},{"dateTime":"2015-11-20T03:01:00.000","level":"restless","seconds":60},{"dateTime":"2015-11-20T03:02:00.000","level":"asleep","seconds":60},{"dateTime":"2015-11-20T03:03:00.000","level":"restless","seconds":180},{"dateTime":"2015-11-20T03:06:00.000","level":"asleep","seconds":420},{"dateTime":"2015-11-20T03:13:00.000","level":"restless","seconds":120},{"dateTime":"2015-11-20T03:15:00.000","level":"asleep","seconds":1140},{"dateTime":"2015-11-20T03:34:00.000","level":"restless","seconds":60},{"dateTime":"2015-11-20T03:35:00.000","level":"asleep","seconds":120},{"dateTime":"2015-11-20T03:37:00.000","level":"restless","seconds":120},{"dateTime":"2015-11-20T03:39:00.000","level":"asleep","seconds":2880},{"dateTime":"2015-11-20T04:27:00.000","level":"restless","seconds":60},{"dateTime":"2015-11-20T04:28:00.000","level":"asleep","seconds":2040},{"dateTime":"2015-11-20T05:02:00.000","level":"restless","seconds":60},{"dateTime":"2015-11-20T05:03:00.000","level":"asleep","seconds":480},{"dateTime":"2015-11-20T05:11:00.000","level":"restless","seconds":60},{"dateTime":"2015-11-20T05:12:00.000","level":"asleep","seconds":1920},{"dateTime":"2015-11-20T05:44:00.000","level":"restless","seconds":180},{"dateTime":"2015-11-20T05:47:00.000","level":"asleep","seconds":720}],"summary":{"asleep":{"count":0,"minutes":166},"awake":{"count":1,"minutes":1},"restless":{"count":10,"minutes":17}}},"logId":10254581171,"minutesAfterWakeup":0,"minutesAsleep":166,"minutesAwake":18,"minutesToFallAsleep":0,"startTime":"2015-11-20T02:55:00.000","timeInBed":184,"type":"classic"}]}
```
