## Supplementary Data 2 for "Digital phenotyping by consumer wearables identifies sleep-associated markers of cardiovascular disease risk and biological aging": SleepDetailed_0816-0007-NHC.json

```
{"sleep":[{"dateOfSleep":"2017-07-31","duration":18960000,"efficiency":91,"endTime":"2017-07-31T07:06:30.000","infoCode":0,"levels":{"data":[{"dateTime":"2017-07-31T01:50:00.000","level":"restless","seconds":60},{"dateTime":"2017-07-31T01:51:00.000","level":"awake","seconds":420},{"dateTime":"2017-07-31T01:58:00.000","level":"restless","seconds":60},{"dateTime":"2017-07-31T01:59:00.000","level":"asleep","seconds":6840},{"dateTime":"2017-07-31T03:53:00.000","level":"restless","seconds":240},{"dateTime":"2017-07-31T03:57:00.000","level":"awake","seconds":60},{"dateTime":"2017-07-31T03:58:00.000","level":"restless","seconds":60},{"dateTime":"2017-07-31T03:59:00.000","level":"asleep","seconds":2460},{"dateTime":"2017-07-31T04:40:00.000","level":"restless","seconds":120},{"dateTime":"2017-07-31T04:42:00.000","level":"asleep","seconds":120},{"dateTime":"2017-07-31T04:44:00.000","level":"restless","seconds":120},{"dateTime":"2017-07-31T04:46:00.000","level":"asleep","seconds":3600},{"dateTime":"2017-07-31T05:46:00.000","level":"restless","seconds":240},{"dateTime":"2017-07-31T05:50:00.000","level":"awake","seconds":60},{"dateTime":"2017-07-31T05:51:00.000","level":"restless","seconds":60},{"dateTime":"2017-07-31T05:52:00.000","level":"asleep","seconds":2400},{"dateTime":"2017-07-31T06:32:00.000","level":"restless","seconds":60},{"dateTime":"2017-07-31T06:33:00.000","level":"asleep","seconds":660},{"dateTime":"2017-07-31T06:44:00.000","level":"restless","seconds":60},{"dateTime":"2017-07-31T06:45:00.000","level":"asleep","seconds":660},{"dateTime":"2017-07-31T06:56:00.000","level":"restless","seconds":60},{"dateTime":"2017-07-31T06:57:00.000","level":"asleep","seconds":540}],"summary":{"asleep":{"count":0,"minutes":288},"awake":{"count":3,"minutes":9},"restless":{"count":11,"minutes":19}}},"logId":15373674467,"minutesAfterWakeup":0,"minutesAsleep":288,"minutesAwake":28,"minutesToFallAsleep":0,"startTime":"2017-07-31T01:50:00.000","timeInBed":316,"type":"classic"},{"dateOfSleep":"2017-07-30","duration":23100000,"efficiency":91,"endTime":"2017-07-30T07:14:00.000","infoCode":0,"levels":{"data":[{"dateTime":"2017-07-30T00:49:00.000","level":"awake","seconds":120},{"dateTime":"2017-07-30T00:51:00.000","level":"restless","seconds":60},{"dateTime":"2017-07-30T00:52:00.000","level":"asleep","seconds":1380},{"dateTime":"2017-07-30T01:15:00.000","level":"restless","seconds":180},{"dateTime":"2017-07-30T01:18:00.000","level":"asleep","seconds":60},{"dateTime":"2017-07-30T01:19:00.000","level":"restless","seconds":180},{"dateTime":"2017-07-30T01:22:00.000","level":"asleep","seconds":7020},{"dateTime":"2017-07-30T03:19:00.000","level":"restless","seconds":120},{"dateTime":"2017-07-30T03:21:00.000","level":"asleep","seconds":120},{"dateTime":"2017-07-30T03:23:00.000","level":"restless","seconds":60},{"dateTime":"2017-07-30T03:24:00.000","level":"asleep","seconds":2160},{"dateTime":"2017-07-30T04:00:00.000","level":"restless","seconds":120},{"dateTime":"2017-07-30T04:02:00.000","level":"asleep","seconds":1620},{"dateTime":"2017-07-30T04:29:00.000","level":"restless","seconds":60},{"dateTime":"2017-07-30T04:30:00.000","level":"asleep","seconds":360},{"dateTime":"2017-07-30T04:36:00.000","level":"restless","seconds":60},{"dateTime":"2017-07-30T04:37:00.000","level":"asleep","seconds":60},{"dateTime":"2017-07-30T04:38:00.000","level":"restless","seconds":60},{"dateTime":"2017-07-30T04:39:00.000","level":"awake","seconds":300},{"dateTime":"2017-07-30T04:44:00.000","level":"restless","seconds":60},{"dateTime":"2017-07-30T04:45:00.000","level":"asleep","seconds":2100},{"dateTime":"2017-07-30T05:20:00.000","level":"restless","seconds":60},{"dateTime":"2017-07-30T05:21:00.000","level":"asleep","seconds":660},{"dateTime":"2017-07-30T05:32:00.000","level":"restless","seconds":60},{"dateTime":"2017-07-30T05:33:00.000","level":"asleep","seconds":1560},{"dateTime":"2017-07-30T05:59:00.000","level":"restless","seconds":60},{"dateTime":"2017-07-30T06:00:00.000","level":"asleep","seconds":60},{"dateTime":"2017-07-30T06:01:00.000","level":"restless","seconds":60},{"dateTime":"2017-07-30T06:02:00.000","level":"asleep","seconds":60},{"dateTime":"2017-07-30T06:03:00.000","level":"restless","seconds":60},{"dateTime":"2017-07-30T06:04:00.000","level":"asleep","seconds":1920},{"dateTime":"2017-07-30T06:36:00.000","level":"restless","seconds":120},{"dateTime":"2017-07-30T06:38:00.000","level":"asleep","seconds":180},{"dateTime":"2017-07-30T06:41:00.000","level":"restless","seconds":60},{"dateTime":"2017-07-30T06:42:00.000","level":"asleep","seconds":1140},{"dateTime":"2017-07-30T07:01:00.000","level":"restless","seconds":60},{"dateTime":"2017-07-30T07:02:00.000","level":"asleep","seconds":240},{"dateTime":"2017-07-30T07:06:00.000","level":"restless","seconds":60},{"dateTime":"2017-07-30T07:07:00.000","level":"asleep","seconds":420}],"summary":{"asleep":{"count":0,"minutes":352},"awake":{"count":2,"minutes":7},"restless":{"count":19,"minutes":26}}},"logId":15373674466,"minutesAfterWakeup":0,"minutesAsleep":352,"minutesAwake":33,"minutesToFallAsleep":0,"startTime":"2017-07-30T00:49:00.000","timeInBed":385,"type":"classic"},{"dateOfSleep":"2017-07-29","duration":3840000,"efficiency":89,"endTime":"2017-07-29T18:31:00.000","infoCode":2,"levels":{"data":[{"dateTime":"2017-07-29T17:27:00.000","level":"awake","seconds":60},{"dateTime":"2017-07-29T17:28:00.000","level":"restless","seconds":120},{"dateTime":"2017-07-29T17:30:00.000","level":"asleep","seconds":2760},{"dateTime":"2017-07-29T18:16:00.000","level":"restless","seconds":120},{"dateTime":"2017-07-29T18:18:00.000","level":"asleep","seconds":120},{"dateTime":"2017-07-29T18:20:00.000","level":"restless","seconds":120},{"dateTime":"2017-07-29T18:22:00.000","level":"asleep","seconds":540}],"summary":{"asleep":{"count":0,"minutes":57},"awake":{"count":1,"minutes":1},"restless":{"count":3,"minutes":6}}},"logId":15373674465,"minutesAfterWakeup":0,"minutesAsleep":57,"minutesAwake":7,"minutesToFallAsleep":0,"startTime":"2017-07-29T17:27:00.000","timeInBed":64,"type":"classic"},{"dateOfSleep":"2017-07-29","duration":20340000,"efficiency":92,"endTime":"2017-07-29T07:13:00.000","infoCode":0,"levels":{"data":[{"dateTime":"2017-07-29T01:33:30.000","level":"restless","seconds":60},{"dateTime":"2017-07-29T01:34:30.000","level":"asleep","seconds":5700},{"dateTime":"2017-07-29T03:09:30.000","level":"restless","seconds":120},{"dateTime":"2017-07-29T03:11:30.000","level":"asleep","seconds":120},{"dateTime":"2017-07-29T03:13:30.000","level":"restless","seconds":60},{"dateTime":"2017-07-29T03:14:30.000","level":"asleep","seconds":180},{"dateTime":"2017-07-29T03:17:30.000","level":"restless","seconds":60},{"dateTime":"2017-07-29T03:18:30.000","level":"asleep","seconds":1680},{"dateTime":"2017-07-29T03:46:30.000","level":"restless","seconds":180},{"dateTime":"2017-07-29T03:49:30.000","level":"asleep","seconds":60},{"dateTime":"2017-07-29T03:50:30.000","level":"restless","seconds":60},{"dateTime":"2017-07-29T03:51:30.000","level":"asleep","seconds":300},{"dateTime":"2017-07-29T03:56:30.000","level":"restless","seconds":120},{"dateTime":"2017-07-29T03:58:30.000","level":"asleep","seconds":960},{"dateTime":"2017-07-29T04:14:30.000","level":"restless","seconds":60},{"dateTime":"2017-07-29T04:15:30.000","level":"asleep","seconds":960},{"dateTime":"2017-07-29T04:31:30.000","level":"restless","seconds":60},{"dateTime":"2017-07-29T04:32:30.000","level":"asleep","seconds":4680},{"dateTime":"2017-07-29T05:50:30.000","level":"restless","seconds":120},{"dateTime":"2017-07-29T05:52:30.000","level":"asleep","seconds":120},{"dateTime":"2017-07-29T05:54:30.000","level":"restless","seconds":120},{"dateTime":"2017-07-29T05:56:30.000","level":"asleep","seconds":60},{"dateTime":"2017-07-29T05:57:30.000","level":"restless","seconds":180},{"dateTime":"2017-07-29T06:00:30.000","level":"asleep","seconds":900},{"dateTime":"2017-07-29T06:15:30.000","level":"restless","seconds":60},{"dateTime":"2017-07-29T06:16:30.000","level":"asleep","seconds":2100},{"dateTime":"2017-07-29T06:51:30.000","level":"restless","seconds":120},{"dateTime":"2017-07-29T06:53:30.000","level":"asleep","seconds":900},{"dateTime":"2017-07-29T07:08:30.000","level":"restless","seconds":180},{"dateTime":"2017-07-29T07:11:30.000","level":"asleep","seconds":60}],"summary":{"asleep":{"count":0,"minutes":313},"awake":{"count":0,"minutes":0},"restless":{"count":15,"minutes":26}}},"logId":15373674464,"minutesAfterWakeup":0,"minutesAsleep":313,"minutesAwake":26,"minutesToFallAsleep":0,"startTime":"2017-07-29T01:33:30.000","timeInBed":339,"type":"classic"},{"dateOfSleep":"2017-07-28","duration":21720000,"efficiency":89,"endTime":"2017-07-28T06:58:00.000","infoCode":0,"levels":{"data":[{"dateTime":"2017-07-28T00:55:30.000","level":"awake","seconds":120},{"dateTime":"2017-07-28T00:57:30.000","level":"restless","seconds":60},{"dateTime":"2017-07-28T00:58:30.000","level":"asleep","seconds":2280},{"dateTime":"2017-07-28T01:36:30.000","level":"restless","seconds":180},{"dateTime":"2017-07-28T01:39:30.000","level":"asleep","seconds":2220},{"dateTime":"2017-07-28T02:16:30.000","level":"restless","seconds":360},{"dateTime":"2017-07-28T02:22:30.000","level":"asleep","seconds":60},{"dateTime":"2017-07-28T02:23:30.000","level":"restless","seconds":60},{"dateTime":"2017-07-28T02:24:30.000","level":"asleep","seconds":1500},{"dateTime":"2017-07-28T02:49:30.000","level":"restless","seconds":60},{"dateTime":"2017-07-28T02:50:30.000","level":"asleep","seconds":2280},{"dateTime":"2017-07-28T03:28:30.000","level":"restless","seconds":60},{"dateTime":"2017-07-28T03:29:30.000","level":"asleep","seconds":2220},{"dateTime":"2017-07-28T04:06:30.000","level":"restless","seconds":360},{"dateTime":"2017-07-28T04:12:30.000","level":"awake","seconds":300},{"dateTime":"2017-07-28T04:17:30.000","level":"restless","seconds":300},{"dateTime":"2017-07-28T04:22:30.000","level":"asleep","seconds":2220},{"dateTime":"2017-07-28T04:59:30.000","level":"restless","seconds":60},{"dateTime":"2017-07-28T05:00:30.000","level":"asleep","seconds":840},{"dateTime":"2017-07-28T05:14:30.000","level":"restless","seconds":60},{"dateTime":"2017-07-28T05:15:30.000","level":"asleep","seconds":1620},{"dateTime":"2017-07-28T05:42:30.000","level":"restless","seconds":180},{"dateTime":"2017-07-28T05:45:30.000","level":"asleep","seconds":60},{"dateTime":"2017-07-28T05:46:30.000","level":"restless","seconds":60},{"dateTime":"2017-07-28T05:47:30.000","level":"asleep","seconds":1260},{"dateTime":"2017-07-28T06:08:30.000","level":"restless","seconds":120},{"dateTime":"2017-07-28T06:10:30.000","level":"asleep","seconds":1140},{"dateTime":"2017-07-28T06:29:30.000","level":"restless","seconds":60},{"dateTime":"2017-07-28T06:30:30.000","level":"asleep","seconds":1620}],"summary":{"asleep":{"count":0,"minutes":322},"awake":{"count":2,"minutes":7},"restless":{"count":14,"minutes":33}}},"logId":15373674463,"minutesAfterWakeup":0,"minutesAsleep":322,"minutesAwake":40,"minutesToFallAsleep":0,"startTime":"2017-07-28T00:55:30.000","timeInBed":362,"type":"classic"},{"dateOfSleep":"2017-07-27","duration":19560000,"efficiency":90,"endTime":"2017-07-27T07:43:00.000","infoCode":0,"levels":{"data":[{"dateTime":"2017-07-27T02:16:30.000","level":"awake","seconds":120},{"dateTime":"2017-07-27T02:18:30.000","level":"asleep","seconds":900},{"dateTime":"2017-07-27T02:33:30.000","level":"restless","seconds":240},{"dateTime":"2017-07-27T02:37:30.000","level":"awake","seconds":120},{"dateTime":"2017-07-27T02:39:30.000","level":"restless","seconds":60},{"dateTime":"2017-07-27T02:40:30.000","level":"asleep","seconds":3720},{"dateTime":"2017-07-27T03:42:30.000","level":"restless","seconds":60},{"dateTime":"2017-07-27T03:43:30.000","level":"asleep","seconds":4800},{"dateTime":"2017-07-27T05:03:30.000","level":"restless","seconds":180},{"dateTime":"2017-07-27T05:06:30.000","level":"awake","seconds":540},{"dateTime":"2017-07-27T05:15:30.000","level":"restless","seconds":120},{"dateTime":"2017-07-27T05:17:30.000","level":"asleep","seconds":240},{"dateTime":"2017-07-27T05:21:30.000","level":"restless","seconds":60},{"dateTime":"2017-07-27T05:22:30.000","level":"asleep","seconds":420},{"dateTime":"2017-07-27T05:29:30.000","level":"restless","seconds":60},{"dateTime":"2017-07-27T05:30:30.000","level":"asleep","seconds":4380},{"dateTime":"2017-07-27T06:43:30.000","level":"restless","seconds":60},{"dateTime":"2017-07-27T06:44:30.000","level":"asleep","seconds":180},{"dateTime":"2017-07-27T06:47:30.000","level":"restless","seconds":60},{"dateTime":"2017-07-27T06:48:30.000","level":"asleep","seconds":720},{"dateTime":"2017-07-27T07:00:30.000","level":"restless","seconds":60},{"dateTime":"2017-07-27T07:01:30.000","level":"asleep","seconds":120},{"dateTime":"2017-07-27T07:03:30.000","level":"restless","seconds":120},{"dateTime":"2017-07-27T07:05:30.000","level":"asleep","seconds":2160},{"dateTime":"2017-07-27T07:41:30.000","level":"restless","seconds":60}],"summary":{"asleep":{"count":0,"minutes":294},"awake":{"count":3,"minutes":13},"restless":{"count":12,"minutes":19}}},"logId":15373674462,"minutesAfterWakeup":1,"minutesAsleep":294,"minutesAwake":31,"minutesToFallAsleep":0,"startTime":"2017-07-27T02:16:30.000","timeInBed":326,"type":"classic"},{"dateOfSleep":"2017-07-26","duration":4800000,"efficiency":91,"endTime":"2017-07-26T18:31:00.000","infoCode":2,"levels":{"data":[{"dateTime":"2017-07-26T17:11:00.000","level":"awake","seconds":60},{"dateTime":"2017-07-26T17:12:00.000","level":"restless","seconds":120},{"dateTime":"2017-07-26T17:14:00.000","level":"asleep","seconds":120},{"dateTime":"2017-07-26T17:16:00.000","level":"restless","seconds":60},{"dateTime":"2017-07-26T17:17:00.000","level":"asleep","seconds":120},{"dateTime":"2017-07-26T17:19:00.000","level":"restless","seconds":60},{"dateTime":"2017-07-26T17:20:00.000","level":"asleep","seconds":2040},{"dateTime":"2017-07-26T17:54:00.000","level":"restless","seconds":60},{"dateTime":"2017-07-26T17:55:00.000","level":"asleep","seconds":180},{"dateTime":"2017-07-26T17:58:00.000","level":"restless","seconds":60},{"dateTime":"2017-07-26T17:59:00.000","level":"asleep","seconds":1920}],"summary":{"asleep":{"count":0,"minutes":73},"awake":{"count":1,"minutes":1},"restless":{"count":5,"minutes":6}}},"logId":15373674461,"minutesAfterWakeup":0,"minutesAsleep":73,"minutesAwake":7,"minutesToFallAsleep":0,"startTime":"2017-07-26T17:11:00.000","timeInBed":80,"type":"classic"}]}
```
