## Supplementary Data 2 for "Digital phenotyping by consumer wearables identifies sleep-associated markers of cardiovascular disease risk and biological aging": SleepDetailed_0816-0010-NHC.json

```
{"sleep":[{"dateOfSleep":"2017-03-03","duration":19380000,"efficiency":92,"endTime":"2017-03-03T06:53:30.000","infoCode":0,"levels":{"data":[{"dateTime":"2017-03-03T01:30:30.000","level":"awake","seconds":60},{"dateTime":"2017-03-03T01:31:30.000","level":"restless","seconds":60},{"dateTime":"2017-03-03T01:32:30.000","level":"asleep","seconds":240},{"dateTime":"2017-03-03T01:36:30.000","level":"restless","seconds":360},{"dateTime":"2017-03-03T01:42:30.000","level":"asleep","seconds":4800},{"dateTime":"2017-03-03T03:02:30.000","level":"restless","seconds":120},{"dateTime":"2017-03-03T03:04:30.000","level":"asleep","seconds":180},{"dateTime":"2017-03-03T03:07:30.000","level":"restless","seconds":60},{"dateTime":"2017-03-03T03:08:30.000","level":"asleep","seconds":3000},{"dateTime":"2017-03-03T03:58:30.000","level":"restless","seconds":60},{"dateTime":"2017-03-03T03:59:30.000","level":"asleep","seconds":180},{"dateTime":"2017-03-03T04:02:30.000","level":"restless","seconds":60},{"dateTime":"2017-03-03T04:03:30.000","level":"asleep","seconds":2220},{"dateTime":"2017-03-03T04:40:30.000","level":"restless","seconds":60},{"dateTime":"2017-03-03T04:41:30.000","level":"asleep","seconds":1800},{"dateTime":"2017-03-03T05:11:30.000","level":"restless","seconds":120},{"dateTime":"2017-03-03T05:13:30.000","level":"asleep","seconds":180},{"dateTime":"2017-03-03T05:16:30.000","level":"restless","seconds":60},{"dateTime":"2017-03-03T05:17:30.000","level":"asleep","seconds":4260},{"dateTime":"2017-03-03T06:28:30.000","level":"restless","seconds":120},{"dateTime":"2017-03-03T06:30:30.000","level":"asleep","seconds":180},{"dateTime":"2017-03-03T06:33:30.000","level":"restless","seconds":60},{"dateTime":"2017-03-03T06:34:30.000","level":"asleep","seconds":300},{"dateTime":"2017-03-03T06:39:30.000","level":"restless","seconds":60},{"dateTime":"2017-03-03T06:40:30.000","level":"asleep","seconds":120},{"dateTime":"2017-03-03T06:42:30.000","level":"restless","seconds":120},{"dateTime":"2017-03-03T06:44:30.000","level":"asleep","seconds":120},{"dateTime":"2017-03-03T06:46:30.000","level":"restless","seconds":180},{"dateTime":"2017-03-03T06:49:30.000","level":"asleep","seconds":60},{"dateTime":"2017-03-03T06:50:30.000","level":"restless","seconds":120},{"dateTime":"2017-03-03T06:52:30.000","level":"awake","seconds":60}],"summary":{"asleep":{"count":0,"minutes":294},"awake":{"count":2,"minutes":2},"restless":{"count":15,"minutes":27}}},"logId":13953705669,"minutesAfterWakeup":3,"minutesAsleep":294,"minutesAwake":26,"minutesToFallAsleep":0,"startTime":"2017-03-03T01:30:30.000","timeInBed":323,"type":"classic"},{"dateOfSleep":"2017-03-02","duration":24840000,"efficiency":96,"endTime":"2017-03-02T06:52:30.000","infoCode":0,"levels":{"data":[{"dateTime":"2017-03-01T23:58:00.000","level":"asleep","seconds":120},{"dateTime":"2017-03-02T00:00:00.000","level":"restless","seconds":60},{"dateTime":"2017-03-02T00:01:00.000","level":"asleep","seconds":120},{"dateTime":"2017-03-02T00:03:00.000","level":"restless","seconds":180},{"dateTime":"2017-03-02T00:06:00.000","level":"asleep","seconds":6960},{"dateTime":"2017-03-02T02:02:00.000","level":"restless","seconds":60},{"dateTime":"2017-03-02T02:03:00.000","level":"asleep","seconds":2460},{"dateTime":"2017-03-02T02:44:00.000","level":"restless","seconds":420},{"dateTime":"2017-03-02T02:51:00.000","level":"asleep","seconds":7560},{"dateTime":"2017-03-02T04:57:00.000","level":"restless","seconds":60},{"dateTime":"2017-03-02T04:58:00.000","level":"asleep","seconds":5400},{"dateTime":"2017-03-02T06:28:00.000","level":"restless","seconds":180},{"dateTime":"2017-03-02T06:31:00.000","level":"asleep","seconds":60},{"dateTime":"2017-03-02T06:32:00.000","level":"restless","seconds":60},{"dateTime":"2017-03-02T06:33:00.000","level":"asleep","seconds":60},{"dateTime":"2017-03-02T06:34:00.000","level":"restless","seconds":60},{"dateTime":"2017-03-02T06:35:00.000","level":"asleep","seconds":1020}],"summary":{"asleep":{"count":0,"minutes":396},"awake":{"count":0,"minutes":0},"restless":{"count":8,"minutes":18}}},"logId":13953705668,"minutesAfterWakeup":0,"minutesAsleep":396,"minutesAwake":18,"minutesToFallAsleep":0,"startTime":"2017-03-01T23:58:00.000","timeInBed":414,"type":"classic"},{"dateOfSleep":"2017-03-01","duration":23340000,"efficiency":94,"endTime":"2017-03-01T06:46:30.000","infoCode":0,"levels":{"data":[{"dateTime":"2017-03-01T00:17:30.000","level":"asleep","seconds":480},{"dateTime":"2017-03-01T00:25:30.000","level":"restless","seconds":60},{"dateTime":"2017-03-01T00:26:30.000","level":"asleep","seconds":120},{"dateTime":"2017-03-01T00:28:30.000","level":"restless","seconds":120},{"dateTime":"2017-03-01T00:30:30.000","level":"asleep","seconds":7080},{"dateTime":"2017-03-01T02:28:30.000","level":"restless","seconds":120},{"dateTime":"2017-03-01T02:30:30.000","level":"asleep","seconds":480},{"dateTime":"2017-03-01T02:38:30.000","level":"restless","seconds":60},{"dateTime":"2017-03-01T02:39:30.000","level":"asleep","seconds":1320},{"dateTime":"2017-03-01T03:01:30.000","level":"restless","seconds":60},{"dateTime":"2017-03-01T03:02:30.000","level":"asleep","seconds":180},{"dateTime":"2017-03-01T03:05:30.000","level":"restless","seconds":60},{"dateTime":"2017-03-01T03:06:30.000","level":"asleep","seconds":720},{"dateTime":"2017-03-01T03:18:30.000","level":"restless","seconds":60},{"dateTime":"2017-03-01T03:19:30.000","level":"asleep","seconds":2220},{"dateTime":"2017-03-01T03:56:30.000","level":"restless","seconds":60},{"dateTime":"2017-03-01T03:57:30.000","level":"asleep","seconds":3660},{"dateTime":"2017-03-01T04:58:30.000","level":"restless","seconds":60},{"dateTime":"2017-03-01T04:59:30.000","level":"asleep","seconds":180},{"dateTime":"2017-03-01T05:02:30.000","level":"restless","seconds":60},{"dateTime":"2017-03-01T05:03:30.000","level":"asleep","seconds":1380},{"dateTime":"2017-03-01T05:26:30.000","level":"restless","seconds":180},{"dateTime":"2017-03-01T05:29:30.000","level":"asleep","seconds":60},{"dateTime":"2017-03-01T05:30:30.000","level":"restless","seconds":60},{"dateTime":"2017-03-01T05:31:30.000","level":"asleep","seconds":60},{"dateTime":"2017-03-01T05:32:30.000","level":"restless","seconds":60},{"dateTime":"2017-03-01T05:33:30.000","level":"asleep","seconds":300},{"dateTime":"2017-03-01T05:38:30.000","level":"restless","seconds":60},{"dateTime":"2017-03-01T05:39:30.000","level":"asleep","seconds":660},{"dateTime":"2017-03-01T05:50:30.000","level":"restless","seconds":60},{"dateTime":"2017-03-01T05:51:30.000","level":"asleep","seconds":1980},{"dateTime":"2017-03-01T06:24:30.000","level":"restless","seconds":120},{"dateTime":"2017-03-01T06:26:30.000","level":"asleep","seconds":120},{"dateTime":"2017-03-01T06:28:30.000","level":"restless","seconds":120},{"dateTime":"2017-03-01T06:30:30.000","level":"asleep","seconds":960}],"summary":{"asleep":{"count":0,"minutes":366},"awake":{"count":0,"minutes":0},"restless":{"count":17,"minutes":23}}},"logId":13953705667,"minutesAfterWakeup":0,"minutesAsleep":366,"minutesAwake":23,"minutesToFallAsleep":0,"startTime":"2017-03-01T00:17:30.000","timeInBed":389,"type":"classic"},{"dateOfSleep":"2017-02-28","duration":26820000,"efficiency":95,"endTime":"2017-02-28T07:45:00.000","infoCode":0,"levels":{"data":[{"dateTime":"2017-02-28T00:17:30.000","level":"awake","seconds":480},{"dateTime":"2017-02-28T00:25:30.000","level":"restless","seconds":60},{"dateTime":"2017-02-28T00:26:30.000","level":"asleep","seconds":9720},{"dateTime":"2017-02-28T03:08:30.000","level":"restless","seconds":120},{"dateTime":"2017-02-28T03:10:30.000","level":"asleep","seconds":120},{"dateTime":"2017-02-28T03:12:30.000","level":"restless","seconds":60},{"dateTime":"2017-02-28T03:13:30.000","level":"asleep","seconds":3540},{"dateTime":"2017-02-28T04:12:30.000","level":"restless","seconds":60},{"dateTime":"2017-02-28T04:13:30.000","level":"asleep","seconds":3420},{"dateTime":"2017-02-28T05:10:30.000","level":"restless","seconds":180},{"dateTime":"2017-02-28T05:13:30.000","level":"asleep","seconds":7200},{"dateTime":"2017-02-28T07:13:30.000","level":"restless","seconds":60},{"dateTime":"2017-02-28T07:14:30.000","level":"asleep","seconds":180},{"dateTime":"2017-02-28T07:17:30.000","level":"restless","seconds":60},{"dateTime":"2017-02-28T07:18:30.000","level":"asleep","seconds":1200},{"dateTime":"2017-02-28T07:38:30.000","level":"restless","seconds":180},{"dateTime":"2017-02-28T07:41:30.000","level":"asleep","seconds":180}],"summary":{"asleep":{"count":0,"minutes":426},"awake":{"count":1,"minutes":8},"restless":{"count":8,"minutes":13}}},"logId":13953705666,"minutesAfterWakeup":0,"minutesAsleep":426,"minutesAwake":21,"minutesToFallAsleep":0,"startTime":"2017-02-28T00:17:30.000","timeInBed":447,"type":"classic"},{"dateOfSleep":"2017-02-27","duration":4140000,"efficiency":93,"endTime":"2017-02-27T13:53:00.000","infoCode":0,"levels":{"data":[{"dateTime":"2017-02-27T12:44:00.000","level":"awake","seconds":180},{"dateTime":"2017-02-27T12:47:00.000","level":"asleep","seconds":2460},{"dateTime":"2017-02-27T13:28:00.000","level":"restless","seconds":60},{"dateTime":"2017-02-27T13:29:00.000","level":"asleep","seconds":120},{"dateTime":"2017-02-27T13:31:00.000","level":"restless","seconds":60},{"dateTime":"2017-02-27T13:32:00.000","level":"asleep","seconds":1260}],"summary":{"asleep":{"count":0,"minutes":64},"awake":{"count":1,"minutes":3},"restless":{"count":2,"minutes":2}}},"logId":13953705665,"minutesAfterWakeup":0,"minutesAsleep":64,"minutesAwake":5,"minutesToFallAsleep":0,"startTime":"2017-02-27T12:44:00.000","timeInBed":69,"type":"classic"}]}
```
