## Supplementary Data 2 for "Digital phenotyping by consumer wearables identifies sleep-associated markers of cardiovascular disease risk and biological aging": SleepDetailed_0816-0011-NHC.json

```
{"sleep":[{"dateOfSleep":"2017-04-16","duration":25200000,"efficiency":91,"endTime":"2017-04-16T09:17:30.000","infoCode":0,"levels":{"data":[{"dateTime":"2017-04-16T02:17:30.000","level":"awake","seconds":60},{"dateTime":"2017-04-16T02:18:30.000","level":"restless","seconds":240},{"dateTime":"2017-04-16T02:22:30.000","level":"awake","seconds":60},{"dateTime":"2017-04-16T02:23:30.000","level":"asleep","seconds":1260},{"dateTime":"2017-04-16T02:44:30.000","level":"restless","seconds":60},{"dateTime":"2017-04-16T02:45:30.000","level":"asleep","seconds":840},{"dateTime":"2017-04-16T02:59:30.000","level":"restless","seconds":120},{"dateTime":"2017-04-16T03:01:30.000","level":"asleep","seconds":60},{"dateTime":"2017-04-16T03:02:30.000","level":"restless","seconds":180},{"dateTime":"2017-04-16T03:05:30.000","level":"asleep","seconds":6000},{"dateTime":"2017-04-16T04:45:30.000","level":"restless","seconds":180},{"dateTime":"2017-04-16T04:48:30.000","level":"awake","seconds":300},{"dateTime":"2017-04-16T04:53:30.000","level":"restless","seconds":360},{"dateTime":"2017-04-16T04:59:30.000","level":"asleep","seconds":2880},{"dateTime":"2017-04-16T05:47:30.000","level":"restless","seconds":60},{"dateTime":"2017-04-16T05:48:30.000","level":"asleep","seconds":420},{"dateTime":"2017-04-16T05:55:30.000","level":"restless","seconds":60},{"dateTime":"2017-04-16T05:56:30.000","level":"asleep","seconds":600},{"dateTime":"2017-04-16T06:06:30.000","level":"restless","seconds":60},{"dateTime":"2017-04-16T06:07:30.000","level":"asleep","seconds":1200},{"dateTime":"2017-04-16T06:27:30.000","level":"restless","seconds":60},{"dateTime":"2017-04-16T06:28:30.000","level":"asleep","seconds":720},{"dateTime":"2017-04-16T06:40:30.000","level":"restless","seconds":60},{"dateTime":"2017-04-16T06:41:30.000","level":"asleep","seconds":60},{"dateTime":"2017-04-16T06:42:30.000","level":"restless","seconds":180},{"dateTime":"2017-04-16T06:45:30.000","level":"asleep","seconds":8700},{"dateTime":"2017-04-16T09:10:30.000","level":"restless","seconds":60},{"dateTime":"2017-04-16T09:11:30.000","level":"asleep","seconds":60},{"dateTime":"2017-04-16T09:12:30.000","level":"restless","seconds":60},{"dateTime":"2017-04-16T09:13:30.000","level":"asleep","seconds":60},{"dateTime":"2017-04-16T09:14:30.000","level":"restless","seconds":60},{"dateTime":"2017-04-16T09:15:30.000","level":"asleep","seconds":120}],"summary":{"asleep":{"count":0,"minutes":383},"awake":{"count":3,"minutes":7},"restless":{"count":15,"minutes":30}}},"logId":14394544233,"minutesAfterWakeup":0,"minutesAsleep":383,"minutesAwake":37,"minutesToFallAsleep":0,"startTime":"2017-04-16T02:17:30.000","timeInBed":420,"type":"classic"},{"dateOfSleep":"2017-04-15","duration":11160000,"efficiency":90,"endTime":"2017-04-15T04:58:30.000","infoCode":0,"levels":{"data":[{"dateTime":"2017-04-15T01:52:00.000","level":"awake","seconds":180},{"dateTime":"2017-04-15T01:55:00.000","level":"restless","seconds":60},{"dateTime":"2017-04-15T01:56:00.000","level":"asleep","seconds":840},{"dateTime":"2017-04-15T02:10:00.000","level":"restless","seconds":60},{"dateTime":"2017-04-15T02:11:00.000","level":"asleep","seconds":360},{"dateTime":"2017-04-15T02:17:00.000","level":"restless","seconds":60},{"dateTime":"2017-04-15T02:18:00.000","level":"asleep","seconds":1860},{"dateTime":"2017-04-15T02:49:00.000","level":"restless","seconds":60},{"dateTime":"2017-04-15T02:50:00.000","level":"asleep","seconds":5340},{"dateTime":"2017-04-15T04:19:00.000","level":"restless","seconds":420},{"dateTime":"2017-04-15T04:26:00.000","level":"asleep","seconds":120},{"dateTime":"2017-04-15T04:28:00.000","level":"restless","seconds":120},{"dateTime":"2017-04-15T04:30:00.000","level":"asleep","seconds":120},{"dateTime":"2017-04-15T04:32:00.000","level":"restless","seconds":60},{"dateTime":"2017-04-15T04:33:00.000","level":"asleep","seconds":180},{"dateTime":"2017-04-15T04:36:00.000","level":"restless","seconds":60},{"dateTime":"2017-04-15T04:37:00.000","level":"asleep","seconds":60},{"dateTime":"2017-04-15T04:38:00.000","level":"restless","seconds":60},{"dateTime":"2017-04-15T04:39:00.000","level":"asleep","seconds":1140}],"summary":{"asleep":{"count":0,"minutes":167},"awake":{"count":1,"minutes":3},"restless":{"count":9,"minutes":16}}},"logId":14394544232,"minutesAfterWakeup":0,"minutesAsleep":167,"minutesAwake":19,"minutesToFallAsleep":0,"startTime":"2017-04-15T01:52:00.000","timeInBed":186,"type":"classic"},{"dateOfSleep":"2017-04-14","duration":10020000,"efficiency":93,"endTime":"2017-04-14T17:49:00.000","infoCode":0,"levels":{"data":[{"dateTime":"2017-04-14T15:01:30.000","level":"restless","seconds":60},{"dateTime":"2017-04-14T15:02:30.000","level":"awake","seconds":120},{"dateTime":"2017-04-14T15:04:30.000","level":"restless","seconds":120},{"dateTime":"2017-04-14T15:06:30.000","level":"asleep","seconds":1260},{"dateTime":"2017-04-14T15:27:30.000","level":"restless","seconds":60},{"dateTime":"2017-04-14T15:28:30.000","level":"asleep","seconds":3480},{"dateTime":"2017-04-14T16:26:30.000","level":"restless","seconds":60},{"dateTime":"2017-04-14T16:27:30.000","level":"asleep","seconds":120},{"dateTime":"2017-04-14T16:29:30.000","level":"restless","seconds":60},{"dateTime":"2017-04-14T16:30:30.000","level":"asleep","seconds":120},{"dateTime":"2017-04-14T16:32:30.000","level":"restless","seconds":60},{"dateTime":"2017-04-14T16:33:30.000","level":"asleep","seconds":60},{"dateTime":"2017-04-14T16:34:30.000","level":"restless","seconds":60},{"dateTime":"2017-04-14T16:35:30.000","level":"asleep","seconds":1080},{"dateTime":"2017-04-14T16:53:30.000","level":"restless","seconds":120},{"dateTime":"2017-04-14T16:55:30.000","level":"asleep","seconds":3180}],"summary":{"asleep":{"count":0,"minutes":155},"awake":{"count":1,"minutes":2},"restless":{"count":8,"minutes":10}}},"logId":14394544231,"minutesAfterWakeup":0,"minutesAsleep":155,"minutesAwake":12,"minutesToFallAsleep":0,"startTime":"2017-04-14T15:01:30.000","timeInBed":167,"type":"classic"},{"dateOfSleep":"2017-04-14","duration":35400000,"efficiency":90,"endTime":"2017-04-14T11:37:00.000","infoCode":0,"levels":{"data":[{"dateTime":"2017-04-14T01:46:30.000","level":"awake","seconds":120},{"dateTime":"2017-04-14T01:48:30.000","level":"restless","seconds":60},{"dateTime":"2017-04-14T01:49:30.000","level":"asleep","seconds":2160},{"dateTime":"2017-04-14T02:25:30.000","level":"restless","seconds":60},{"dateTime":"2017-04-14T02:26:30.000","level":"asleep","seconds":180},{"dateTime":"2017-04-14T02:29:30.000","level":"restless","seconds":60},{"dateTime":"2017-04-14T02:30:30.000","level":"asleep","seconds":6060},{"dateTime":"2017-04-14T04:11:30.000","level":"restless","seconds":60},{"dateTime":"2017-04-14T04:12:30.000","level":"asleep","seconds":60},{"dateTime":"2017-04-14T04:13:30.000","level":"restless","seconds":120},{"dateTime":"2017-04-14T04:15:30.000","level":"awake","seconds":60},{"dateTime":"2017-04-14T04:16:30.000","level":"asleep","seconds":180},{"dateTime":"2017-04-14T04:19:30.000","level":"restless","seconds":60},{"dateTime":"2017-04-14T04:20:30.000","level":"asleep","seconds":180},{"dateTime":"2017-04-14T04:23:30.000","level":"restless","seconds":60},{"dateTime":"2017-04-14T04:24:30.000","level":"asleep","seconds":780},{"dateTime":"2017-04-14T04:37:30.000","level":"restless","seconds":60},{"dateTime":"2017-04-14T04:38:30.000","level":"asleep","seconds":180},{"dateTime":"2017-04-14T04:41:30.000","level":"restless","seconds":60},{"dateTime":"2017-04-14T04:42:30.000","level":"asleep","seconds":540},{"dateTime":"2017-04-14T04:51:30.000","level":"restless","seconds":60},{"dateTime":"2017-04-14T04:52:30.000","level":"asleep","seconds":300},{"dateTime":"2017-04-14T04:57:30.000","level":"restless","seconds":240},{"dateTime":"2017-04-14T05:01:30.000","level":"awake","seconds":60},{"dateTime":"2017-04-14T05:02:30.000","level":"restless","seconds":60},{"dateTime":"2017-04-14T05:03:30.000","level":"awake","seconds":60},{"dateTime":"2017-04-14T05:04:30.000","level":"asleep","seconds":480},{"dateTime":"2017-04-14T05:12:30.000","level":"restless","seconds":240},{"dateTime":"2017-04-14T05:16:30.000","level":"asleep","seconds":1560},{"dateTime":"2017-04-14T05:42:30.000","level":"restless","seconds":60},{"dateTime":"2017-04-14T05:43:30.000","level":"asleep","seconds":60},{"dateTime":"2017-04-14T05:44:30.000","level":"restless","seconds":60},{"dateTime":"2017-04-14T05:45:30.000","level":"asleep","seconds":60},{"dateTime":"2017-04-14T05:46:30.000","level":"restless","seconds":60},{"dateTime":"2017-04-14T05:47:30.000","level":"asleep","seconds":60},{"dateTime":"2017-04-14T05:48:30.000","level":"restless","seconds":60},{"dateTime":"2017-04-14T05:49:30.000","level":"asleep","seconds":60},{"dateTime":"2017-04-14T05:50:30.000","level":"restless","seconds":60},{"dateTime":"2017-04-14T05:51:30.000","level":"asleep","seconds":1320},{"dateTime":"2017-04-14T06:13:30.000","level":"restless","seconds":180},{"dateTime":"2017-04-14T06:16:30.000","level":"asleep","seconds":60},{"dateTime":"2017-04-14T06:17:30.000","level":"restless","seconds":60},{"dateTime":"2017-04-14T06:18:30.000","level":"asleep","seconds":840},{"dateTime":"2017-04-14T06:32:30.000","level":"restless","seconds":120},{"dateTime":"2017-04-14T06:34:30.000","level":"asleep","seconds":1680},{"dateTime":"2017-04-14T07:02:30.000","level":"restless","seconds":240},{"dateTime":"2017-04-14T07:06:30.000","level":"asleep","seconds":3420},{"dateTime":"2017-04-14T08:03:30.000","level":"restless","seconds":240},{"dateTime":"2017-04-14T08:07:30.000","level":"awake","seconds":120},{"dateTime":"2017-04-14T08:09:30.000","level":"restless","seconds":60},{"dateTime":"2017-04-14T08:10:30.000","level":"asleep","seconds":3360},{"dateTime":"2017-04-14T09:06:30.000","level":"restless","seconds":120},{"dateTime":"2017-04-14T09:08:30.000","level":"asleep","seconds":120},{"dateTime":"2017-04-14T09:10:30.000","level":"restless","seconds":60},{"dateTime":"2017-04-14T09:11:30.000","level":"asleep","seconds":1200},{"dateTime":"2017-04-14T09:31:30.000","level":"restless","seconds":120},{"dateTime":"2017-04-14T09:33:30.000","level":"asleep","seconds":180},{"dateTime":"2017-04-14T09:36:30.000","level":"restless","seconds":60},{"dateTime":"2017-04-14T09:37:30.000","level":"asleep","seconds":1080},{"dateTime":"2017-04-14T09:55:30.000","level":"restless","seconds":300},{"dateTime":"2017-04-14T10:00:30.000","level":"asleep","seconds":180},{"dateTime":"2017-04-14T10:03:30.000","level":"restless","seconds":60},{"dateTime":"2017-04-14T10:04:30.000","level":"asleep","seconds":3420},{"dateTime":"2017-04-14T11:01:30.000","level":"restless","seconds":60},{"dateTime":"2017-04-14T11:02:30.000","level":"asleep","seconds":180},{"dateTime":"2017-04-14T11:05:30.000","level":"restless","seconds":60},{"dateTime":"2017-04-14T11:06:30.000","level":"asleep","seconds":1800}],"summary":{"asleep":{"count":0,"minutes":529},"awake":{"count":5,"minutes":7},"restless":{"count":32,"minutes":54}}},"logId":14394544230,"minutesAfterWakeup":0,"minutesAsleep":529,"minutesAwake":61,"minutesToFallAsleep":0,"startTime":"2017-04-14T01:46:30.000","timeInBed":590,"type":"classic"}]}
```
