## Supplementary Data 2 for "Digital phenotyping by consumer wearables identifies sleep-associated markers of cardiovascular disease risk and biological aging": SleepDetailed_0816-0014-NHC.json

```
{"sleep":[{"dateOfSleep":"2016-09-19","duration":29400000,"efficiency":96,"endTime":"2016-09-19T10:32:30.000","infoCode":0,"levels":{"data":[{"dateTime":"2016-09-19T02:22:30.000","level":"asleep","seconds":300},{"dateTime":"2016-09-19T02:27:30.000","level":"restless","seconds":60},{"dateTime":"2016-09-19T02:28:30.000","level":"asleep","seconds":180},{"dateTime":"2016-09-19T02:31:30.000","level":"restless","seconds":60},{"dateTime":"2016-09-19T02:32:30.000","level":"asleep","seconds":9600},{"dateTime":"2016-09-19T05:12:30.000","level":"restless","seconds":180},{"dateTime":"2016-09-19T05:15:30.000","level":"asleep","seconds":180},{"dateTime":"2016-09-19T05:18:30.000","level":"restless","seconds":60},{"dateTime":"2016-09-19T05:19:30.000","level":"asleep","seconds":780},{"dateTime":"2016-09-19T05:32:30.000","level":"restless","seconds":60},{"dateTime":"2016-09-19T05:33:30.000","level":"asleep","seconds":780},{"dateTime":"2016-09-19T05:46:30.000","level":"restless","seconds":120},{"dateTime":"2016-09-19T05:48:30.000","level":"asleep","seconds":2640},{"dateTime":"2016-09-19T06:32:30.000","level":"restless","seconds":300},{"dateTime":"2016-09-19T06:37:30.000","level":"asleep","seconds":120},{"dateTime":"2016-09-19T06:39:30.000","level":"restless","seconds":60},{"dateTime":"2016-09-19T06:40:30.000","level":"asleep","seconds":4200},{"dateTime":"2016-09-19T07:50:30.000","level":"restless","seconds":60},{"dateTime":"2016-09-19T07:51:30.000","level":"asleep","seconds":180},{"dateTime":"2016-09-19T07:54:30.000","level":"restless","seconds":60},{"dateTime":"2016-09-19T07:55:30.000","level":"asleep","seconds":2100},{"dateTime":"2016-09-19T08:30:30.000","level":"restless","seconds":180},{"dateTime":"2016-09-19T08:33:30.000","level":"asleep","seconds":5460},{"dateTime":"2016-09-19T10:04:30.000","level":"restless","seconds":120},{"dateTime":"2016-09-19T10:06:30.000","level":"asleep","seconds":1560}],"summary":{"asleep":{"count":0,"minutes":468},"awake":{"count":0,"minutes":0},"restless":{"count":12,"minutes":22}}},"logId":12583152752,"minutesAfterWakeup":0,"minutesAsleep":468,"minutesAwake":22,"minutesToFallAsleep":0,"startTime":"2016-09-19T02:22:30.000","timeInBed":490,"type":"classic"},{"dateOfSleep":"2016-09-18","duration":37740000,"efficiency":95,"endTime":"2016-09-18T12:03:00.000","infoCode":0,"levels":{"data":[{"dateTime":"2016-09-18T01:34:00.000","level":"awake","seconds":180},{"dateTime":"2016-09-18T01:37:00.000","level":"restless","seconds":60},{"dateTime":"2016-09-18T01:38:00.000","level":"asleep","seconds":1200},{"dateTime":"2016-09-18T01:58:00.000","level":"restless","seconds":60},{"dateTime":"2016-09-18T01:59:00.000","level":"asleep","seconds":480},{"dateTime":"2016-09-18T02:07:00.000","level":"restless","seconds":60},{"dateTime":"2016-09-18T02:08:00.000","level":"asleep","seconds":7440},{"dateTime":"2016-09-18T04:12:00.000","level":"restless","seconds":60},{"dateTime":"2016-09-18T04:13:00.000","level":"asleep","seconds":180},{"dateTime":"2016-09-18T04:16:00.000","level":"restless","seconds":180},{"dateTime":"2016-09-18T04:19:00.000","level":"asleep","seconds":780},{"dateTime":"2016-09-18T04:32:00.000","level":"restless","seconds":60},{"dateTime":"2016-09-18T04:33:00.000","level":"asleep","seconds":180},{"dateTime":"2016-09-18T04:36:00.000","level":"restless","seconds":60},{"dateTime":"2016-09-18T04:37:00.000","level":"asleep","seconds":5940},{"dateTime":"2016-09-18T06:16:00.000","level":"restless","seconds":180},{"dateTime":"2016-09-18T06:19:00.000","level":"asleep","seconds":60},{"dateTime":"2016-09-18T06:20:00.000","level":"restless","seconds":60},{"dateTime":"2016-09-18T06:21:00.000","level":"asleep","seconds":60},{"dateTime":"2016-09-18T06:22:00.000","level":"restless","seconds":60},{"dateTime":"2016-09-18T06:23:00.000","level":"asleep","seconds":3660},{"dateTime":"2016-09-18T07:24:00.000","level":"restless","seconds":180},{"dateTime":"2016-09-18T07:27:00.000","level":"awake","seconds":240},{"dateTime":"2016-09-18T07:31:00.000","level":"asleep","seconds":2340},{"dateTime":"2016-09-18T08:10:00.000","level":"restless","seconds":60},{"dateTime":"2016-09-18T08:11:00.000","level":"asleep","seconds":1260},{"dateTime":"2016-09-18T08:32:00.000","level":"restless","seconds":60},{"dateTime":"2016-09-18T08:33:00.000","level":"asleep","seconds":6180},{"dateTime":"2016-09-18T10:16:00.000","level":"restless","seconds":60},{"dateTime":"2016-09-18T10:17:00.000","level":"asleep","seconds":600},{"dateTime":"2016-09-18T10:27:00.000","level":"restless","seconds":60},{"dateTime":"2016-09-18T10:28:00.000","level":"asleep","seconds":2340},{"dateTime":"2016-09-18T11:07:00.000","level":"restless","seconds":60},{"dateTime":"2016-09-18T11:08:00.000","level":"asleep","seconds":960},{"dateTime":"2016-09-18T11:24:00.000","level":"restless","seconds":120},{"dateTime":"2016-09-18T11:26:00.000","level":"asleep","seconds":180},{"dateTime":"2016-09-18T11:29:00.000","level":"restless","seconds":60},{"dateTime":"2016-09-18T11:30:00.000","level":"asleep","seconds":1980}],"summary":{"asleep":{"count":0,"minutes":597},"awake":{"count":2,"minutes":7},"restless":{"count":18,"minutes":25}}},"logId":12583152751,"minutesAfterWakeup":0,"minutesAsleep":597,"minutesAwake":32,"minutesToFallAsleep":0,"startTime":"2016-09-18T01:34:00.000","timeInBed":629,"type":"classic"},{"dateOfSleep":"2016-09-17","duration":21060000,"efficiency":94,"endTime":"2016-09-17T08:27:30.000","infoCode":0,"levels":{"data":[{"dateTime":"2016-09-17T02:36:30.000","level":"asleep","seconds":180},{"dateTime":"2016-09-17T02:39:30.000","level":"restless","seconds":60},{"dateTime":"2016-09-17T02:40:30.000","level":"asleep","seconds":3480},{"dateTime":"2016-09-17T03:38:30.000","level":"restless","seconds":180},{"dateTime":"2016-09-17T03:41:30.000","level":"asleep","seconds":2520},{"dateTime":"2016-09-17T04:23:30.000","level":"restless","seconds":60},{"dateTime":"2016-09-17T04:24:30.000","level":"asleep","seconds":1560},{"dateTime":"2016-09-17T04:50:30.000","level":"restless","seconds":60},{"dateTime":"2016-09-17T04:51:30.000","level":"asleep","seconds":4080},{"dateTime":"2016-09-17T05:59:30.000","level":"restless","seconds":180},{"dateTime":"2016-09-17T06:02:30.000","level":"asleep","seconds":360},{"dateTime":"2016-09-17T06:08:30.000","level":"restless","seconds":300},{"dateTime":"2016-09-17T06:13:30.000","level":"awake","seconds":60},{"dateTime":"2016-09-17T06:14:30.000","level":"restless","seconds":60},{"dateTime":"2016-09-17T06:15:30.000","level":"asleep","seconds":60},{"dateTime":"2016-09-17T06:16:30.000","level":"restless","seconds":60},{"dateTime":"2016-09-17T06:17:30.000","level":"asleep","seconds":1320},{"dateTime":"2016-09-17T06:39:30.000","level":"restless","seconds":120},{"dateTime":"2016-09-17T06:41:30.000","level":"asleep","seconds":6240},{"dateTime":"2016-09-17T08:25:30.000","level":"restless","seconds":60},{"dateTime":"2016-09-17T08:26:30.000","level":"asleep","seconds":60}],"summary":{"asleep":{"count":0,"minutes":331},"awake":{"count":1,"minutes":1},"restless":{"count":10,"minutes":19}}},"logId":12583152750,"minutesAfterWakeup":0,"minutesAsleep":331,"minutesAwake":20,"minutesToFallAsleep":0,"startTime":"2016-09-17T02:36:30.000","timeInBed":351,"type":"classic"},{"dateOfSleep":"2016-09-16","duration":31980000,"efficiency":87,"endTime":"2016-09-16T09:57:00.000","infoCode":0,"levels":{"data":[{"dateTime":"2016-09-16T01:03:30.000","level":"awake","seconds":60},{"dateTime":"2016-09-16T01:04:30.000","level":"restless","seconds":60},{"dateTime":"2016-09-16T01:05:30.000","level":"asleep","seconds":540},{"dateTime":"2016-09-16T01:14:30.000","level":"restless","seconds":60},{"dateTime":"2016-09-16T01:15:30.000","level":"asleep","seconds":3300},{"dateTime":"2016-09-16T02:10:30.000","level":"restless","seconds":60},{"dateTime":"2016-09-16T02:11:30.000","level":"asleep","seconds":3240},{"dateTime":"2016-09-16T03:05:30.000","level":"restless","seconds":60},{"dateTime":"2016-09-16T03:06:30.000","level":"asleep","seconds":1020},{"dateTime":"2016-09-16T03:23:30.000","level":"restless","seconds":120},{"dateTime":"2016-09-16T03:25:30.000","level":"asleep","seconds":60},{"dateTime":"2016-09-16T03:26:30.000","level":"restless","seconds":240},{"dateTime":"2016-09-16T03:30:30.000","level":"asleep","seconds":120},{"dateTime":"2016-09-16T03:32:30.000","level":"restless","seconds":120},{"dateTime":"2016-09-16T03:34:30.000","level":"asleep","seconds":60},{"dateTime":"2016-09-16T03:35:30.000","level":"restless","seconds":60},{"dateTime":"2016-09-16T03:36:30.000","level":"asleep","seconds":60},{"dateTime":"2016-09-16T03:37:30.000","level":"restless","seconds":60},{"dateTime":"2016-09-16T03:38:30.000","level":"asleep","seconds":60},{"dateTime":"2016-09-16T03:39:30.000","level":"restless","seconds":60},{"dateTime":"2016-09-16T03:40:30.000","level":"asleep","seconds":120},{"dateTime":"2016-09-16T03:42:30.000","level":"restless","seconds":120},{"dateTime":"2016-09-16T03:44:30.000","level":"asleep","seconds":180},{"dateTime":"2016-09-16T03:47:30.000","level":"restless","seconds":60},{"dateTime":"2016-09-16T03:48:30.000","level":"asleep","seconds":120},{"dateTime":"2016-09-16T03:50:30.000","level":"restless","seconds":120},{"dateTime":"2016-09-16T03:52:30.000","level":"asleep","seconds":60},{"dateTime":"2016-09-16T03:53:30.000","level":"restless","seconds":180},{"dateTime":"2016-09-16T03:56:30.000","level":"asleep","seconds":840},{"dateTime":"2016-09-16T04:10:30.000","level":"restless","seconds":180},{"dateTime":"2016-09-16T04:13:30.000","level":"asleep","seconds":60},{"dateTime":"2016-09-16T04:14:30.000","level":"restless","seconds":60},{"dateTime":"2016-09-16T04:15:30.000","level":"asleep","seconds":660},{"dateTime":"2016-09-16T04:26:30.000","level":"restless","seconds":60},{"dateTime":"2016-09-16T04:27:30.000","level":"asleep","seconds":180},{"dateTime":"2016-09-16T04:30:30.000","level":"restless","seconds":60},{"dateTime":"2016-09-16T04:31:30.000","level":"asleep","seconds":120},{"dateTime":"2016-09-16T04:33:30.000","level":"restless","seconds":60},{"dateTime":"2016-09-16T04:34:30.000","level":"asleep","seconds":420},{"dateTime":"2016-09-16T04:41:30.000","level":"restless","seconds":60},{"dateTime":"2016-09-16T04:42:30.000","level":"asleep","seconds":360},{"dateTime":"2016-09-16T04:48:30.000","level":"restless","seconds":480},{"dateTime":"2016-09-16T04:56:30.000","level":"asleep","seconds":60},{"dateTime":"2016-09-16T04:57:30.000","level":"restless","seconds":240},{"dateTime":"2016-09-16T05:01:30.000","level":"asleep","seconds":60},{"dateTime":"2016-09-16T05:02:30.000","level":"restless","seconds":120},{"dateTime":"2016-09-16T05:04:30.000","level":"asleep","seconds":1200},{"dateTime":"2016-09-16T05:24:30.000","level":"restless","seconds":180},{"dateTime":"2016-09-16T05:27:30.000","level":"asleep","seconds":60},{"dateTime":"2016-09-16T05:28:30.000","level":"restless","seconds":60},{"dateTime":"2016-09-16T05:29:30.000","level":"asleep","seconds":2640},{"dateTime":"2016-09-16T06:13:30.000","level":"restless","seconds":60},{"dateTime":"2016-09-16T06:14:30.000","level":"asleep","seconds":180},{"dateTime":"2016-09-16T06:17:30.000","level":"restless","seconds":60},{"dateTime":"2016-09-16T06:18:30.000","level":"asleep","seconds":3000},{"dateTime":"2016-09-16T07:08:30.000","level":"restless","seconds":120},{"dateTime":"2016-09-16T07:10:30.000","level":"asleep","seconds":120},{"dateTime":"2016-09-16T07:12:30.000","level":"restless","seconds":60},{"dateTime":"2016-09-16T07:13:30.000","level":"asleep","seconds":660},{"dateTime":"2016-09-16T07:24:30.000","level":"restless","seconds":180},{"dateTime":"2016-09-16T07:27:30.000","level":"asleep","seconds":60},{"dateTime":"2016-09-16T07:28:30.000","level":"restless","seconds":60},{"dateTime":"2016-09-16T07:29:30.000","level":"asleep","seconds":540},{"dateTime":"2016-09-16T07:38:30.000","level":"restless","seconds":60},{"dateTime":"2016-09-16T07:39:30.000","level":"asleep","seconds":480},{"dateTime":"2016-09-16T07:47:30.000","level":"restless","seconds":180},{"dateTime":"2016-09-16T07:50:30.000","level":"asleep","seconds":60},{"dateTime":"2016-09-16T07:51:30.000","level":"restless","seconds":60},{"dateTime":"2016-09-16T07:52:30.000","level":"asleep","seconds":1440},{"dateTime":"2016-09-16T08:16:30.000","level":"restless","seconds":60},{"dateTime":"2016-09-16T08:17:30.000","level":"asleep","seconds":3540},{"dateTime":"2016-09-16T09:16:30.000","level":"restless","seconds":60},{"dateTime":"2016-09-16T09:17:30.000","level":"asleep","seconds":60},{"dateTime":"2016-09-16T09:18:30.000","level":"restless","seconds":60},{"dateTime":"2016-09-16T09:19:30.000","level":"asleep","seconds":60},{"dateTime":"2016-09-16T09:20:30.000","level":"restless","seconds":60},{"dateTime":"2016-09-16T09:21:30.000","level":"asleep","seconds":1200},{"dateTime":"2016-09-16T09:41:30.000","level":"restless","seconds":60},{"dateTime":"2016-09-16T09:42:30.000","level":"asleep","seconds":120},{"dateTime":"2016-09-16T09:44:30.000","level":"restless","seconds":60},{"dateTime":"2016-09-16T09:45:30.000","level":"asleep","seconds":180},{"dateTime":"2016-09-16T09:48:30.000","level":"restless","seconds":60},{"dateTime":"2016-09-16T09:49:30.000","level":"asleep","seconds":420}],"summary":{"asleep":{"count":0,"minutes":462},"awake":{"count":1,"minutes":1},"restless":{"count":41,"minutes":70}}},"logId":12583152749,"minutesAfterWakeup":0,"minutesAsleep":462,"minutesAwake":71,"minutesToFallAsleep":0,"startTime":"2016-09-16T01:03:30.000","timeInBed":533,"type":"classic"},{"dateOfSleep":"2016-09-15","duration":31620000,"efficiency":92,"endTime":"2016-09-15T09:38:30.000","infoCode":0,"levels":{"data":[{"dateTime":"2016-09-15T00:51:30.000","level":"asleep","seconds":540},{"dateTime":"2016-09-15T01:00:30.000","level":"restless","seconds":360},{"dateTime":"2016-09-15T01:06:30.000","level":"asleep","seconds":5760},{"dateTime":"2016-09-15T02:42:30.000","level":"restless","seconds":60},{"dateTime":"2016-09-15T02:43:30.000","level":"asleep","seconds":3000},{"dateTime":"2016-09-15T03:33:30.000","level":"restless","seconds":60},{"dateTime":"2016-09-15T03:34:30.000","level":"asleep","seconds":7020},{"dateTime":"2016-09-15T05:31:30.000","level":"restless","seconds":480},{"dateTime":"2016-09-15T05:39:30.000","level":"asleep","seconds":120},{"dateTime":"2016-09-15T05:41:30.000","level":"restless","seconds":60},{"dateTime":"2016-09-15T05:42:30.000","level":"asleep","seconds":420},{"dateTime":"2016-09-15T05:49:30.000","level":"restless","seconds":60},{"dateTime":"2016-09-15T05:50:30.000","level":"asleep","seconds":780},{"dateTime":"2016-09-15T06:03:30.000","level":"restless","seconds":120},{"dateTime":"2016-09-15T06:05:30.000","level":"asleep","seconds":120},{"dateTime":"2016-09-15T06:07:30.000","level":"restless","seconds":60},{"dateTime":"2016-09-15T06:08:30.000","level":"asleep","seconds":480},{"dateTime":"2016-09-15T06:16:30.000","level":"restless","seconds":180},{"dateTime":"2016-09-15T06:19:30.000","level":"asleep","seconds":60},{"dateTime":"2016-09-15T06:20:30.000","level":"restless","seconds":60},{"dateTime":"2016-09-15T06:21:30.000","level":"asleep","seconds":600},{"dateTime":"2016-09-15T06:31:30.000","level":"restless","seconds":180},{"dateTime":"2016-09-15T06:34:30.000","level":"asleep","seconds":60},{"dateTime":"2016-09-15T06:35:30.000","level":"restless","seconds":60},{"dateTime":"2016-09-15T06:36:30.000","level":"asleep","seconds":2160},{"dateTime":"2016-09-15T07:12:30.000","level":"restless","seconds":180},{"dateTime":"2016-09-15T07:15:30.000","level":"asleep","seconds":120},{"dateTime":"2016-09-15T07:17:30.000","level":"restless","seconds":120},{"dateTime":"2016-09-15T07:19:30.000","level":"asleep","seconds":120},{"dateTime":"2016-09-15T07:21:30.000","level":"restless","seconds":120},{"dateTime":"2016-09-15T07:23:30.000","level":"asleep","seconds":6780},{"dateTime":"2016-09-15T09:16:30.000","level":"restless","seconds":60},{"dateTime":"2016-09-15T09:17:30.000","level":"asleep","seconds":780},{"dateTime":"2016-09-15T09:30:30.000","level":"restless","seconds":180},{"dateTime":"2016-09-15T09:33:30.000","level":"asleep","seconds":120},{"dateTime":"2016-09-15T09:35:30.000","level":"restless","seconds":120},{"dateTime":"2016-09-15T09:37:30.000","level":"asleep","seconds":60}],"summary":{"asleep":{"count":0,"minutes":485},"awake":{"count":0,"minutes":0},"restless":{"count":18,"minutes":42}}},"logId":12554486696,"minutesAfterWakeup":0,"minutesAsleep":485,"minutesAwake":42,"minutesToFallAsleep":0,"startTime":"2016-09-15T00:51:30.000","timeInBed":527,"type":"classic"},{"dateOfSleep":"2016-09-14","duration":29520000,"efficiency":96,"endTime":"2016-09-14T09:47:30.000","infoCode":0,"levels":{"data":[{"dateTime":"2016-09-14T01:35:30.000","level":"asleep","seconds":60},{"dateTime":"2016-09-14T01:36:30.000","level":"restless","seconds":420},{"dateTime":"2016-09-14T01:43:30.000","level":"asleep","seconds":4200},{"dateTime":"2016-09-14T02:53:30.000","level":"restless","seconds":60},{"dateTime":"2016-09-14T02:54:30.000","level":"asleep","seconds":60},{"dateTime":"2016-09-14T02:55:30.000","level":"restless","seconds":60},{"dateTime":"2016-09-14T02:56:30.000","level":"asleep","seconds":60},{"dateTime":"2016-09-14T02:57:30.000","level":"restless","seconds":60},{"dateTime":"2016-09-14T02:58:30.000","level":"asleep","seconds":6540},{"dateTime":"2016-09-14T04:47:30.000","level":"restless","seconds":60},{"dateTime":"2016-09-14T04:48:30.000","level":"asleep","seconds":1380},{"dateTime":"2016-09-14T05:11:30.000","level":"restless","seconds":60},{"dateTime":"2016-09-14T05:12:30.000","level":"asleep","seconds":4500},{"dateTime":"2016-09-14T06:27:30.000","level":"restless","seconds":60},{"dateTime":"2016-09-14T06:28:30.000","level":"asleep","seconds":1380},{"dateTime":"2016-09-14T06:51:30.000","level":"restless","seconds":60},{"dateTime":"2016-09-14T06:52:30.000","level":"asleep","seconds":5520},{"dateTime":"2016-09-14T08:24:30.000","level":"restless","seconds":60},{"dateTime":"2016-09-14T08:25:30.000","level":"asleep","seconds":4680},{"dateTime":"2016-09-14T09:43:30.000","level":"restless","seconds":180},{"dateTime":"2016-09-14T09:46:30.000","level":"asleep","seconds":60}],"summary":{"asleep":{"count":0,"minutes":474},"awake":{"count":0,"minutes":0},"restless":{"count":10,"minutes":18}}},"logId":12554486694,"minutesAfterWakeup":0,"minutesAsleep":474,"minutesAwake":18,"minutesToFallAsleep":0,"startTime":"2016-09-14T01:35:30.000","timeInBed":492,"type":"classic"}]}
```
