## Supplementary Data 2 for "Digital phenotyping by consumer wearables identifies sleep-associated markers of cardiovascular disease risk and biological aging": SleepDetailed_0816-0017-NHC.json

```
{"sleep":[{"dateOfSleep":"2017-04-24","duration":21840000,"efficiency":98,"endTime":"2017-04-24T05:34:30.000","infoCode":0,"levels":{"data":[{"dateTime":"2017-04-23T23:30:30.000","level":"awake","seconds":60},{"dateTime":"2017-04-23T23:31:30.000","level":"restless","seconds":60},{"dateTime":"2017-04-23T23:32:30.000","level":"asleep","seconds":480},{"dateTime":"2017-04-23T23:40:30.000","level":"restless","seconds":120},{"dateTime":"2017-04-23T23:42:30.000","level":"asleep","seconds":120},{"dateTime":"2017-04-23T23:44:30.000","level":"restless","seconds":120},{"dateTime":"2017-04-23T23:46:30.000","level":"asleep","seconds":1440},{"dateTime":"2017-04-24T00:10:30.000","level":"restless","seconds":120},{"dateTime":"2017-04-24T00:12:30.000","level":"asleep","seconds":19320}],"summary":{"asleep":{"count":0,"minutes":356},"awake":{"count":1,"minutes":1},"restless":{"count":4,"minutes":7}}},"logId":14450408354,"minutesAfterWakeup":0,"minutesAsleep":356,"minutesAwake":8,"minutesToFallAsleep":0,"startTime":"2017-04-23T23:30:30.000","timeInBed":364,"type":"classic"},{"dateOfSleep":"2017-04-23","duration":29040000,"efficiency":95,"endTime":"2017-04-23T08:50:30.000","infoCode":0,"levels":{"data":[{"dateTime":"2017-04-23T00:46:30.000","level":"asleep","seconds":840},{"dateTime":"2017-04-23T01:00:30.000","level":"restless","seconds":240},{"dateTime":"2017-04-23T01:04:30.000","level":"asleep","seconds":120},{"dateTime":"2017-04-23T01:06:30.000","level":"restless","seconds":60},{"dateTime":"2017-04-23T01:07:30.000","level":"asleep","seconds":12780},{"dateTime":"2017-04-23T04:40:30.000","level":"restless","seconds":60},{"dateTime":"2017-04-23T04:41:30.000","level":"asleep","seconds":660},{"dateTime":"2017-04-23T04:52:30.000","level":"restless","seconds":120},{"dateTime":"2017-04-23T04:54:30.000","level":"asleep","seconds":120},{"dateTime":"2017-04-23T04:56:30.000","level":"restless","seconds":60},{"dateTime":"2017-04-23T04:57:30.000","level":"asleep","seconds":540},{"dateTime":"2017-04-23T05:06:30.000","level":"restless","seconds":60},{"dateTime":"2017-04-23T05:07:30.000","level":"asleep","seconds":660},{"dateTime":"2017-04-23T05:18:30.000","level":"restless","seconds":120},{"dateTime":"2017-04-23T05:20:30.000","level":"asleep","seconds":3000},{"dateTime":"2017-04-23T06:10:30.000","level":"restless","seconds":60},{"dateTime":"2017-04-23T06:11:30.000","level":"asleep","seconds":4200},{"dateTime":"2017-04-23T07:21:30.000","level":"restless","seconds":360},{"dateTime":"2017-04-23T07:27:30.000","level":"awake","seconds":120},{"dateTime":"2017-04-23T07:29:30.000","level":"restless","seconds":60},{"dateTime":"2017-04-23T07:30:30.000","level":"asleep","seconds":4800}],"summary":{"asleep":{"count":0,"minutes":462},"awake":{"count":1,"minutes":2},"restless":{"count":10,"minutes":20}}},"logId":14450408353,"minutesAfterWakeup":0,"minutesAsleep":462,"minutesAwake":22,"minutesToFallAsleep":0,"startTime":"2017-04-23T00:46:30.000","timeInBed":484,"type":"classic"},{"dateOfSleep":"2017-04-22","duration":8700000,"efficiency":90,"endTime":"2017-04-22T16:27:30.000","infoCode":0,"levels":{"data":[{"dateTime":"2017-04-22T14:02:00.000","level":"asleep","seconds":1560},{"dateTime":"2017-04-22T14:28:00.000","level":"restless","seconds":120},{"dateTime":"2017-04-22T14:30:00.000","level":"asleep","seconds":3840},{"dateTime":"2017-04-22T15:34:00.000","level":"restless","seconds":180},{"dateTime":"2017-04-22T15:37:00.000","level":"asleep","seconds":120},{"dateTime":"2017-04-22T15:39:00.000","level":"restless","seconds":420},{"dateTime":"2017-04-22T15:46:00.000","level":"asleep","seconds":720},{"dateTime":"2017-04-22T15:58:00.000","level":"restless","seconds":180},{"dateTime":"2017-04-22T16:01:00.000","level":"asleep","seconds":1560}],"summary":{"asleep":{"count":0,"minutes":130},"awake":{"count":0,"minutes":0},"restless":{"count":4,"minutes":15}}},"logId":14450408352,"minutesAfterWakeup":0,"minutesAsleep":130,"minutesAwake":15,"minutesToFallAsleep":0,"startTime":"2017-04-22T14:02:00.000","timeInBed":145,"type":"classic"},{"dateOfSleep":"2017-04-22","duration":23640000,"efficiency":99,"endTime":"2017-04-22T06:31:00.000","infoCode":0,"levels":{"data":[{"dateTime":"2017-04-21T23:56:30.000","level":"awake","seconds":60},{"dateTime":"2017-04-21T23:57:30.000","level":"restless","seconds":120},{"dateTime":"2017-04-21T23:59:30.000","level":"asleep","seconds":23460}],"summary":{"asleep":{"count":0,"minutes":391},"awake":{"count":1,"minutes":1},"restless":{"count":1,"minutes":2}}},"logId":14450408351,"minutesAfterWakeup":0,"minutesAsleep":391,"minutesAwake":3,"minutesToFallAsleep":0,"startTime":"2017-04-21T23:56:30.000","timeInBed":394,"type":"classic"},{"dateOfSleep":"2017-04-21","duration":23760000,"efficiency":94,"endTime":"2017-04-21T05:37:30.000","infoCode":0,"levels":{"data":[{"dateTime":"2017-04-20T23:01:00.000","level":"awake","seconds":120},{"dateTime":"2017-04-20T23:03:00.000","level":"restless","seconds":60},{"dateTime":"2017-04-20T23:04:00.000","level":"awake","seconds":60},{"dateTime":"2017-04-20T23:05:00.000","level":"asleep","seconds":2820},{"dateTime":"2017-04-20T23:52:00.000","level":"restless","seconds":60},{"dateTime":"2017-04-20T23:53:00.000","level":"asleep","seconds":1140},{"dateTime":"2017-04-21T00:12:00.000","level":"restless","seconds":120},{"dateTime":"2017-04-21T00:14:00.000","level":"asleep","seconds":4980},{"dateTime":"2017-04-21T01:37:00.000","level":"restless","seconds":60},{"dateTime":"2017-04-21T01:38:00.000","level":"asleep","seconds":720},{"dateTime":"2017-04-21T01:50:00.000","level":"restless","seconds":60},{"dateTime":"2017-04-21T01:51:00.000","level":"asleep","seconds":300},{"dateTime":"2017-04-21T01:56:00.000","level":"restless","seconds":120},{"dateTime":"2017-04-21T01:58:00.000","level":"asleep","seconds":840},{"dateTime":"2017-04-21T02:12:00.000","level":"restless","seconds":360},{"dateTime":"2017-04-21T02:18:00.000","level":"awake","seconds":60},{"dateTime":"2017-04-21T02:19:00.000","level":"asleep","seconds":180},{"dateTime":"2017-04-21T02:22:00.000","level":"restless","seconds":60},{"dateTime":"2017-04-21T02:23:00.000","level":"asleep","seconds":2280},{"dateTime":"2017-04-21T03:01:00.000","level":"restless","seconds":180},{"dateTime":"2017-04-21T03:04:00.000","level":"asleep","seconds":9060},{"dateTime":"2017-04-21T05:35:00.000","level":"restless","seconds":60},{"dateTime":"2017-04-21T05:36:00.000","level":"asleep","seconds":60}],"summary":{"asleep":{"count":0,"minutes":373},"awake":{"count":3,"minutes":4},"restless":{"count":10,"minutes":19}}},"logId":14450408350,"minutesAfterWakeup":0,"minutesAsleep":373,"minutesAwake":23,"minutesToFallAsleep":0,"startTime":"2017-04-20T23:01:00.000","timeInBed":396,"type":"classic"},{"dateOfSleep":"2017-04-20","duration":27120000,"efficiency":99,"endTime":"2017-04-20T05:51:30.000","infoCode":0,"levels":{"data":[{"dateTime":"2017-04-19T22:19:00.000","level":"restless","seconds":120},{"dateTime":"2017-04-19T22:21:00.000","level":"asleep","seconds":18660},{"dateTime":"2017-04-20T03:32:00.000","level":"restless","seconds":120},{"dateTime":"2017-04-20T03:34:00.000","level":"asleep","seconds":5400},{"dateTime":"2017-04-20T05:04:00.000","level":"restless","seconds":60},{"dateTime":"2017-04-20T05:05:00.000","level":"asleep","seconds":2040},{"dateTime":"2017-04-20T05:39:00.000","level":"restless","seconds":60},{"dateTime":"2017-04-20T05:40:00.000","level":"asleep","seconds":300},{"dateTime":"2017-04-20T05:45:00.000","level":"restless","seconds":360}],"summary":{"asleep":{"count":0,"minutes":440},"awake":{"count":0,"minutes":0},"restless":{"count":5,"minutes":12}}},"logId":14450408349,"minutesAfterWakeup":6,"minutesAsleep":440,"minutesAwake":6,"minutesToFallAsleep":0,"startTime":"2017-04-19T22:19:00.000","timeInBed":452,"type":"classic"}]}
```
