## Supplementary Data 2 for "Digital phenotyping by consumer wearables identifies sleep-associated markers of cardiovascular disease risk and biological aging": SleepDetailed_0816-0027-NHC.json

```
{"sleep":[{"dateOfSleep":"2017-04-10","duration":29820000,"efficiency":87,"endTime":"2017-04-10T06:46:00.000","infoCode":0,"levels":{"data":[{"dateTime":"2017-04-09T22:28:30.000","level":"awake","seconds":120},{"dateTime":"2017-04-09T22:30:30.000","level":"restless","seconds":120},{"dateTime":"2017-04-09T22:32:30.000","level":"asleep","seconds":60},{"dateTime":"2017-04-09T22:33:30.000","level":"restless","seconds":60},{"dateTime":"2017-04-09T22:34:30.000","level":"asleep","seconds":780},{"dateTime":"2017-04-09T22:47:30.000","level":"restless","seconds":240},{"dateTime":"2017-04-09T22:51:30.000","level":"awake","seconds":240},{"dateTime":"2017-04-09T22:55:30.000","level":"restless","seconds":60},{"dateTime":"2017-04-09T22:56:30.000","level":"asleep","seconds":60},{"dateTime":"2017-04-09T22:57:30.000","level":"restless","seconds":240},{"dateTime":"2017-04-09T23:01:30.000","level":"awake","seconds":120},{"dateTime":"2017-04-09T23:03:30.000","level":"asleep","seconds":60},{"dateTime":"2017-04-09T23:04:30.000","level":"restless","seconds":60},{"dateTime":"2017-04-09T23:05:30.000","level":"asleep","seconds":60},{"dateTime":"2017-04-09T23:06:30.000","level":"restless","seconds":120},{"dateTime":"2017-04-09T23:08:30.000","level":"awake","seconds":120},{"dateTime":"2017-04-09T23:10:30.000","level":"restless","seconds":60},{"dateTime":"2017-04-09T23:11:30.000","level":"asleep","seconds":420},{"dateTime":"2017-04-09T23:18:30.000","level":"restless","seconds":60},{"dateTime":"2017-04-09T23:19:30.000","level":"asleep","seconds":5940},{"dateTime":"2017-04-10T00:58:30.000","level":"restless","seconds":120},{"dateTime":"2017-04-10T01:00:30.000","level":"asleep","seconds":120},{"dateTime":"2017-04-10T01:02:30.000","level":"restless","seconds":120},{"dateTime":"2017-04-10T01:04:30.000","level":"asleep","seconds":2700},{"dateTime":"2017-04-10T01:49:30.000","level":"restless","seconds":120},{"dateTime":"2017-04-10T01:51:30.000","level":"asleep","seconds":180},{"dateTime":"2017-04-10T01:54:30.000","level":"restless","seconds":60},{"dateTime":"2017-04-10T01:55:30.000","level":"asleep","seconds":840},{"dateTime":"2017-04-10T02:09:30.000","level":"restless","seconds":240},{"dateTime":"2017-04-10T02:13:30.000","level":"asleep","seconds":2940},{"dateTime":"2017-04-10T03:02:30.000","level":"restless","seconds":60},{"dateTime":"2017-04-10T03:03:30.000","level":"asleep","seconds":1800},{"dateTime":"2017-04-10T03:33:30.000","level":"restless","seconds":60},{"dateTime":"2017-04-10T03:34:30.000","level":"asleep","seconds":1560},{"dateTime":"2017-04-10T04:00:30.000","level":"restless","seconds":180},{"dateTime":"2017-04-10T04:03:30.000","level":"asleep","seconds":1980},{"dateTime":"2017-04-10T04:36:30.000","level":"restless","seconds":120},{"dateTime":"2017-04-10T04:38:30.000","level":"awake","seconds":60},{"dateTime":"2017-04-10T04:39:30.000","level":"restless","seconds":60},{"dateTime":"2017-04-10T04:40:30.000","level":"awake","seconds":120},{"dateTime":"2017-04-10T04:42:30.000","level":"restless","seconds":60},{"dateTime":"2017-04-10T04:43:30.000","level":"awake","seconds":120},{"dateTime":"2017-04-10T04:45:30.000","level":"restless","seconds":120},{"dateTime":"2017-04-10T04:47:30.000","level":"awake","seconds":60},{"dateTime":"2017-04-10T04:48:30.000","level":"restless","seconds":60},{"dateTime":"2017-04-10T04:49:30.000","level":"asleep","seconds":3060},{"dateTime":"2017-04-10T05:40:30.000","level":"restless","seconds":60},{"dateTime":"2017-04-10T05:41:30.000","level":"asleep","seconds":1920},{"dateTime":"2017-04-10T06:13:30.000","level":"restless","seconds":180},{"dateTime":"2017-04-10T06:16:30.000","level":"asleep","seconds":60},{"dateTime":"2017-04-10T06:17:30.000","level":"restless","seconds":60},{"dateTime":"2017-04-10T06:18:30.000","level":"asleep","seconds":60},{"dateTime":"2017-04-10T06:19:30.000","level":"restless","seconds":60},{"dateTime":"2017-04-10T06:20:30.000","level":"asleep","seconds":300},{"dateTime":"2017-04-10T06:25:30.000","level":"restless","seconds":60},{"dateTime":"2017-04-10T06:26:30.000","level":"asleep","seconds":1140}],"summary":{"asleep":{"count":0,"minutes":434},"awake":{"count":8,"minutes":16},"restless":{"count":27,"minutes":47}}},"logId":14320711791,"minutesAfterWakeup":0,"minutesAsleep":434,"minutesAwake":63,"minutesToFallAsleep":0,"startTime":"2017-04-09T22:28:30.000","timeInBed":497,"type":"classic"},{"dateOfSleep":"2017-04-09","duration":22140000,"efficiency":92,"endTime":"2017-04-09T05:59:00.000","infoCode":0,"levels":{"data":[{"dateTime":"2017-04-08T23:50:00.000","level":"asleep","seconds":300},{"dateTime":"2017-04-08T23:55:00.000","level":"restless","seconds":120},{"dateTime":"2017-04-08T23:57:00.000","level":"asleep","seconds":180},{"dateTime":"2017-04-09T00:00:00.000","level":"restless","seconds":360},{"dateTime":"2017-04-09T00:06:00.000","level":"asleep","seconds":3360},{"dateTime":"2017-04-09T01:02:00.000","level":"restless","seconds":60},{"dateTime":"2017-04-09T01:03:00.000","level":"asleep","seconds":3300},{"dateTime":"2017-04-09T01:58:00.000","level":"restless","seconds":360},{"dateTime":"2017-04-09T02:04:00.000","level":"awake","seconds":240},{"dateTime":"2017-04-09T02:08:00.000","level":"asleep","seconds":1320},{"dateTime":"2017-04-09T02:30:00.000","level":"restless","seconds":60},{"dateTime":"2017-04-09T02:31:00.000","level":"asleep","seconds":4620},{"dateTime":"2017-04-09T03:48:00.000","level":"restless","seconds":60},{"dateTime":"2017-04-09T03:49:00.000","level":"asleep","seconds":60},{"dateTime":"2017-04-09T03:50:00.000","level":"restless","seconds":60},{"dateTime":"2017-04-09T03:51:00.000","level":"asleep","seconds":60},{"dateTime":"2017-04-09T03:52:00.000","level":"restless","seconds":60},{"dateTime":"2017-04-09T03:53:00.000","level":"asleep","seconds":4920},{"dateTime":"2017-04-09T05:15:00.000","level":"restless","seconds":180},{"dateTime":"2017-04-09T05:18:00.000","level":"asleep","seconds":60},{"dateTime":"2017-04-09T05:19:00.000","level":"restless","seconds":60},{"dateTime":"2017-04-09T05:20:00.000","level":"asleep","seconds":60},{"dateTime":"2017-04-09T05:21:00.000","level":"restless","seconds":60},{"dateTime":"2017-04-09T05:22:00.000","level":"asleep","seconds":2220}],"summary":{"asleep":{"count":0,"minutes":341},"awake":{"count":1,"minutes":4},"restless":{"count":11,"minutes":24}}},"logId":14320711790,"minutesAfterWakeup":0,"minutesAsleep":341,"minutesAwake":28,"minutesToFallAsleep":0,"startTime":"2017-04-08T23:50:00.000","timeInBed":369,"type":"classic"},{"dateOfSleep":"2017-04-08","duration":19620000,"efficiency":92,"endTime":"2017-04-08T05:07:30.000","infoCode":0,"levels":{"data":[{"dateTime":"2017-04-07T23:40:00.000","level":"restless","seconds":60},{"dateTime":"2017-04-07T23:41:00.000","level":"asleep","seconds":60},{"dateTime":"2017-04-07T23:42:00.000","level":"restless","seconds":300},{"dateTime":"2017-04-07T23:47:00.000","level":"asleep","seconds":1920},{"dateTime":"2017-04-08T00:19:00.000","level":"restless","seconds":60},{"dateTime":"2017-04-08T00:20:00.000","level":"asleep","seconds":180},{"dateTime":"2017-04-08T00:23:00.000","level":"restless","seconds":60},{"dateTime":"2017-04-08T00:24:00.000","level":"asleep","seconds":5880},{"dateTime":"2017-04-08T02:02:00.000","level":"restless","seconds":60},{"dateTime":"2017-04-08T02:03:00.000","level":"asleep","seconds":120},{"dateTime":"2017-04-08T02:05:00.000","level":"restless","seconds":60},{"dateTime":"2017-04-08T02:06:00.000","level":"asleep","seconds":180},{"dateTime":"2017-04-08T02:09:00.000","level":"restless","seconds":60},{"dateTime":"2017-04-08T02:10:00.000","level":"asleep","seconds":4020},{"dateTime":"2017-04-08T03:17:00.000","level":"restless","seconds":180},{"dateTime":"2017-04-08T03:20:00.000","level":"awake","seconds":240},{"dateTime":"2017-04-08T03:24:00.000","level":"restless","seconds":480},{"dateTime":"2017-04-08T03:32:00.000","level":"asleep","seconds":5640},{"dateTime":"2017-04-08T05:06:00.000","level":"restless","seconds":60}],"summary":{"asleep":{"count":0,"minutes":300},"awake":{"count":1,"minutes":4},"restless":{"count":10,"minutes":23}}},"logId":14320711789,"minutesAfterWakeup":1,"minutesAsleep":300,"minutesAwake":26,"minutesToFallAsleep":0,"startTime":"2017-04-07T23:40:00.000","timeInBed":327,"type":"classic"},{"dateOfSleep":"2017-04-07","duration":27480000,"efficiency":92,"endTime":"2017-04-07T07:17:00.000","infoCode":0,"levels":{"data":[{"dateTime":"2017-04-06T23:39:00.000","level":"restless","seconds":120},{"dateTime":"2017-04-06T23:41:00.000","level":"awake","seconds":180},{"dateTime":"2017-04-06T23:44:00.000","level":"asleep","seconds":4260},{"dateTime":"2017-04-07T00:55:00.000","level":"restless","seconds":60},{"dateTime":"2017-04-07T00:56:00.000","level":"asleep","seconds":1320},{"dateTime":"2017-04-07T01:18:00.000","level":"restless","seconds":180},{"dateTime":"2017-04-07T01:21:00.000","level":"asleep","seconds":2880},{"dateTime":"2017-04-07T02:09:00.000","level":"restless","seconds":180},{"dateTime":"2017-04-07T02:12:00.000","level":"asleep","seconds":60},{"dateTime":"2017-04-07T02:13:00.000","level":"restless","seconds":60},{"dateTime":"2017-04-07T02:14:00.000","level":"asleep","seconds":480},{"dateTime":"2017-04-07T02:22:00.000","level":"restless","seconds":60},{"dateTime":"2017-04-07T02:23:00.000","level":"asleep","seconds":180},{"dateTime":"2017-04-07T02:26:00.000","level":"restless","seconds":60},{"dateTime":"2017-04-07T02:27:00.000","level":"asleep","seconds":60},{"dateTime":"2017-04-07T02:28:00.000","level":"restless","seconds":240},{"dateTime":"2017-04-07T02:32:00.000","level":"awake","seconds":240},{"dateTime":"2017-04-07T02:36:00.000","level":"restless","seconds":60},{"dateTime":"2017-04-07T02:37:00.000","level":"awake","seconds":180},{"dateTime":"2017-04-07T02:40:00.000","level":"restless","seconds":60},{"dateTime":"2017-04-07T02:41:00.000","level":"asleep","seconds":840},{"dateTime":"2017-04-07T02:55:00.000","level":"restless","seconds":60},{"dateTime":"2017-04-07T02:56:00.000","level":"asleep","seconds":180},{"dateTime":"2017-04-07T02:59:00.000","level":"restless","seconds":60},{"dateTime":"2017-04-07T03:00:00.000","level":"asleep","seconds":6540},{"dateTime":"2017-04-07T04:49:00.000","level":"restless","seconds":60},{"dateTime":"2017-04-07T04:50:00.000","level":"asleep","seconds":60},{"dateTime":"2017-04-07T04:51:00.000","level":"restless","seconds":120},{"dateTime":"2017-04-07T04:53:00.000","level":"awake","seconds":60},{"dateTime":"2017-04-07T04:54:00.000","level":"asleep","seconds":660},{"dateTime":"2017-04-07T05:05:00.000","level":"restless","seconds":60},{"dateTime":"2017-04-07T05:06:00.000","level":"asleep","seconds":3360},{"dateTime":"2017-04-07T06:02:00.000","level":"restless","seconds":60},{"dateTime":"2017-04-07T06:03:00.000","level":"asleep","seconds":2460},{"dateTime":"2017-04-07T06:44:00.000","level":"restless","seconds":60},{"dateTime":"2017-04-07T06:45:00.000","level":"asleep","seconds":1920}],"summary":{"asleep":{"count":0,"minutes":421},"awake":{"count":4,"minutes":11},"restless":{"count":17,"minutes":26}}},"logId":14320711788,"minutesAfterWakeup":0,"minutesAsleep":421,"minutesAwake":37,"minutesToFallAsleep":0,"startTime":"2017-04-06T23:39:00.000","timeInBed":458,"type":"classic"},{"dateOfSleep":"2017-04-06","duration":23460000,"efficiency":97,"endTime":"2017-04-06T06:33:30.000","infoCode":0,"levels":{"data":[{"dateTime":"2017-04-06T00:02:00.000","level":"awake","seconds":60},{"dateTime":"2017-04-06T00:03:00.000","level":"restless","seconds":120},{"dateTime":"2017-04-06T00:05:00.000","level":"asleep","seconds":2760},{"dateTime":"2017-04-06T00:51:00.000","level":"restless","seconds":60},{"dateTime":"2017-04-06T00:52:00.000","level":"asleep","seconds":3600},{"dateTime":"2017-04-06T01:52:00.000","level":"restless","seconds":120},{"dateTime":"2017-04-06T01:54:00.000","level":"asleep","seconds":120},{"dateTime":"2017-04-06T01:56:00.000","level":"restless","seconds":120},{"dateTime":"2017-04-06T01:58:00.000","level":"asleep","seconds":6000},{"dateTime":"2017-04-06T03:38:00.000","level":"restless","seconds":120},{"dateTime":"2017-04-06T03:40:00.000","level":"asleep","seconds":120},{"dateTime":"2017-04-06T03:42:00.000","level":"restless","seconds":60},{"dateTime":"2017-04-06T03:43:00.000","level":"asleep","seconds":3120},{"dateTime":"2017-04-06T04:35:00.000","level":"restless","seconds":60},{"dateTime":"2017-04-06T04:36:00.000","level":"asleep","seconds":1560},{"dateTime":"2017-04-06T05:02:00.000","level":"restless","seconds":60},{"dateTime":"2017-04-06T05:03:00.000","level":"asleep","seconds":5400}],"summary":{"asleep":{"count":0,"minutes":378},"awake":{"count":1,"minutes":1},"restless":{"count":8,"minutes":12}}},"logId":14320711787,"minutesAfterWakeup":0,"minutesAsleep":378,"minutesAwake":13,"minutesToFallAsleep":0,"startTime":"2017-04-06T00:02:00.000","timeInBed":391,"type":"classic"},{"dateOfSleep":"2017-04-05","duration":28860000,"efficiency":92,"endTime":"2017-04-05T07:11:30.000","infoCode":0,"levels":{"data":[{"dateTime":"2017-04-04T23:10:30.000","level":"awake","seconds":120},{"dateTime":"2017-04-04T23:12:30.000","level":"restless","seconds":60},{"dateTime":"2017-04-04T23:13:30.000","level":"asleep","seconds":300},{"dateTime":"2017-04-04T23:18:30.000","level":"restless","seconds":120},{"dateTime":"2017-04-04T23:20:30.000","level":"asleep","seconds":180},{"dateTime":"2017-04-04T23:23:30.000","level":"restless","seconds":60},{"dateTime":"2017-04-04T23:24:30.000","level":"asleep","seconds":3660},{"dateTime":"2017-04-05T00:25:30.000","level":"restless","seconds":120},{"dateTime":"2017-04-05T00:27:30.000","level":"asleep","seconds":60},{"dateTime":"2017-04-05T00:28:30.000","level":"restless","seconds":120},{"dateTime":"2017-04-05T00:30:30.000","level":"awake","seconds":60},{"dateTime":"2017-04-05T00:31:30.000","level":"restless","seconds":60},{"dateTime":"2017-04-05T00:32:30.000","level":"awake","seconds":60},{"dateTime":"2017-04-05T00:33:30.000","level":"restless","seconds":60},{"dateTime":"2017-04-05T00:34:30.000","level":"asleep","seconds":11040},{"dateTime":"2017-04-05T03:38:30.000","level":"restless","seconds":120},{"dateTime":"2017-04-05T03:40:30.000","level":"awake","seconds":60},{"dateTime":"2017-04-05T03:41:30.000","level":"restless","seconds":60},{"dateTime":"2017-04-05T03:42:30.000","level":"awake","seconds":60},{"dateTime":"2017-04-05T03:43:30.000","level":"restless","seconds":120},{"dateTime":"2017-04-05T03:45:30.000","level":"asleep","seconds":300},{"dateTime":"2017-04-05T03:50:30.000","level":"restless","seconds":180},{"dateTime":"2017-04-05T03:53:30.000","level":"awake","seconds":300},{"dateTime":"2017-04-05T03:58:30.000","level":"restless","seconds":180},{"dateTime":"2017-04-05T04:01:30.000","level":"asleep","seconds":60},{"dateTime":"2017-04-05T04:02:30.000","level":"restless","seconds":240},{"dateTime":"2017-04-05T04:06:30.000","level":"asleep","seconds":2040},{"dateTime":"2017-04-05T04:40:30.000","level":"restless","seconds":60},{"dateTime":"2017-04-05T04:41:30.000","level":"asleep","seconds":3660},{"dateTime":"2017-04-05T05:42:30.000","level":"restless","seconds":120},{"dateTime":"2017-04-05T05:44:30.000","level":"asleep","seconds":4260},{"dateTime":"2017-04-05T06:55:30.000","level":"restless","seconds":60},{"dateTime":"2017-04-05T06:56:30.000","level":"asleep","seconds":900}],"summary":{"asleep":{"count":0,"minutes":441},"awake":{"count":6,"minutes":11},"restless":{"count":16,"minutes":29}}},"logId":14320711786,"minutesAfterWakeup":0,"minutesAsleep":441,"minutesAwake":40,"minutesToFallAsleep":0,"startTime":"2017-04-04T23:10:30.000","timeInBed":481,"type":"classic"}]}
```
