## Supplementary Data 2 for "Digital phenotyping by consumer wearables identifies sleep-associated markers of cardiovascular disease risk and biological aging": SleepDetailed_0816-0038-NHC.json

```
{"sleep":[{"dateOfSleep":"2017-10-14","duration":25560000,"efficiency":94,"endTime":"2017-10-14T07:25:00.000","infoCode":0,"levels":{"data":[{"dateTime":"2017-10-14T00:19:00.000","level":"awake","seconds":120},{"dateTime":"2017-10-14T00:21:00.000","level":"restless","seconds":60},{"dateTime":"2017-10-14T00:22:00.000","level":"asleep","seconds":8700},{"dateTime":"2017-10-14T02:47:00.000","level":"restless","seconds":60},{"dateTime":"2017-10-14T02:48:00.000","level":"asleep","seconds":3840},{"dateTime":"2017-10-14T03:52:00.000","level":"restless","seconds":60},{"dateTime":"2017-10-14T03:53:00.000","level":"asleep","seconds":2880},{"dateTime":"2017-10-14T04:41:00.000","level":"restless","seconds":60},{"dateTime":"2017-10-14T04:42:00.000","level":"asleep","seconds":1020},{"dateTime":"2017-10-14T04:59:00.000","level":"restless","seconds":60},{"dateTime":"2017-10-14T05:00:00.000","level":"asleep","seconds":180},{"dateTime":"2017-10-14T05:03:00.000","level":"restless","seconds":120},{"dateTime":"2017-10-14T05:05:00.000","level":"asleep","seconds":180},{"dateTime":"2017-10-14T05:08:00.000","level":"restless","seconds":60},{"dateTime":"2017-10-14T05:09:00.000","level":"asleep","seconds":2760},{"dateTime":"2017-10-14T05:55:00.000","level":"restless","seconds":300},{"dateTime":"2017-10-14T06:00:00.000","level":"awake","seconds":60},{"dateTime":"2017-10-14T06:01:00.000","level":"restless","seconds":240},{"dateTime":"2017-10-14T06:05:00.000","level":"awake","seconds":240},{"dateTime":"2017-10-14T06:09:00.000","level":"restless","seconds":60},{"dateTime":"2017-10-14T06:10:00.000","level":"asleep","seconds":4500}],"summary":{"asleep":{"count":0,"minutes":401},"awake":{"count":3,"minutes":7},"restless":{"count":10,"minutes":18}}},"logId":16064784823,"minutesAfterWakeup":0,"minutesAsleep":401,"minutesAwake":25,"minutesToFallAsleep":0,"startTime":"2017-10-14T00:19:00.000","timeInBed":426,"type":"classic"},{"dateOfSleep":"2017-10-13","duration":30000000,"efficiency":93,"endTime":"2017-10-13T07:35:00.000","infoCode":0,"levels":{"data":[{"dateTime":"2017-10-12T23:14:30.000","level":"asleep","seconds":480},{"dateTime":"2017-10-12T23:22:30.000","level":"restless","seconds":240},{"dateTime":"2017-10-12T23:26:30.000","level":"awake","seconds":60},{"dateTime":"2017-10-12T23:27:30.000","level":"restless","seconds":60},{"dateTime":"2017-10-12T23:28:30.000","level":"asleep","seconds":3900},{"dateTime":"2017-10-13T00:33:30.000","level":"restless","seconds":60},{"dateTime":"2017-10-13T00:34:30.000","level":"asleep","seconds":600},{"dateTime":"2017-10-13T00:44:30.000","level":"restless","seconds":60},{"dateTime":"2017-10-13T00:45:30.000","level":"asleep","seconds":300},{"dateTime":"2017-10-13T00:50:30.000","level":"restless","seconds":60},{"dateTime":"2017-10-13T00:51:30.000","level":"asleep","seconds":7020},{"dateTime":"2017-10-13T02:48:30.000","level":"restless","seconds":360},{"dateTime":"2017-10-13T02:54:30.000","level":"awake","seconds":60},{"dateTime":"2017-10-13T02:55:30.000","level":"restless","seconds":120},{"dateTime":"2017-10-13T02:57:30.000","level":"awake","seconds":120},{"dateTime":"2017-10-13T02:59:30.000","level":"restless","seconds":120},{"dateTime":"2017-10-13T03:01:30.000","level":"asleep","seconds":120},{"dateTime":"2017-10-13T03:03:30.000","level":"restless","seconds":60},{"dateTime":"2017-10-13T03:04:30.000","level":"asleep","seconds":120},{"dateTime":"2017-10-13T03:06:30.000","level":"restless","seconds":60},{"dateTime":"2017-10-13T03:07:30.000","level":"asleep","seconds":120},{"dateTime":"2017-10-13T03:09:30.000","level":"restless","seconds":120},{"dateTime":"2017-10-13T03:11:30.000","level":"asleep","seconds":840},{"dateTime":"2017-10-13T03:25:30.000","level":"restless","seconds":60},{"dateTime":"2017-10-13T03:26:30.000","level":"asleep","seconds":60},{"dateTime":"2017-10-13T03:27:30.000","level":"restless","seconds":60},{"dateTime":"2017-10-13T03:28:30.000","level":"asleep","seconds":5340},{"dateTime":"2017-10-13T04:57:30.000","level":"restless","seconds":120},{"dateTime":"2017-10-13T04:59:30.000","level":"asleep","seconds":180},{"dateTime":"2017-10-13T05:02:30.000","level":"restless","seconds":60},{"dateTime":"2017-10-13T05:03:30.000","level":"asleep","seconds":2640},{"dateTime":"2017-10-13T05:47:30.000","level":"restless","seconds":120},{"dateTime":"2017-10-13T05:49:30.000","level":"asleep","seconds":180},{"dateTime":"2017-10-13T05:52:30.000","level":"restless","seconds":60},{"dateTime":"2017-10-13T05:53:30.000","level":"asleep","seconds":1200},{"dateTime":"2017-10-13T06:13:30.000","level":"restless","seconds":60},{"dateTime":"2017-10-13T06:14:30.000","level":"asleep","seconds":2280},{"dateTime":"2017-10-13T06:52:30.000","level":"restless","seconds":60},{"dateTime":"2017-10-13T06:53:30.000","level":"asleep","seconds":2400},{"dateTime":"2017-10-13T07:33:30.000","level":"restless","seconds":60}],"summary":{"asleep":{"count":0,"minutes":463},"awake":{"count":3,"minutes":4},"restless":{"count":20,"minutes":33}}},"logId":16064784822,"minutesAfterWakeup":1,"minutesAsleep":463,"minutesAwake":36,"minutesToFallAsleep":0,"startTime":"2017-10-12T23:14:30.000","timeInBed":500,"type":"classic"},{"dateOfSleep":"2017-10-12","duration":25080000,"efficiency":93,"endTime":"2017-10-12T07:06:30.000","infoCode":0,"levels":{"data":[{"dateTime":"2017-10-12T00:08:00.000","level":"restless","seconds":120},{"dateTime":"2017-10-12T00:10:00.000","level":"asleep","seconds":60},{"dateTime":"2017-10-12T00:11:00.000","level":"restless","seconds":180},{"dateTime":"2017-10-12T00:14:00.000","level":"asleep","seconds":60},{"dateTime":"2017-10-12T00:15:00.000","level":"restless","seconds":120},{"dateTime":"2017-10-12T00:17:00.000","level":"asleep","seconds":4020},{"dateTime":"2017-10-12T01:24:00.000","level":"restless","seconds":60},{"dateTime":"2017-10-12T01:25:00.000","level":"asleep","seconds":1800},{"dateTime":"2017-10-12T01:55:00.000","level":"restless","seconds":120},{"dateTime":"2017-10-12T01:57:00.000","level":"asleep","seconds":60},{"dateTime":"2017-10-12T01:58:00.000","level":"restless","seconds":60},{"dateTime":"2017-10-12T01:59:00.000","level":"asleep","seconds":3420},{"dateTime":"2017-10-12T02:56:00.000","level":"restless","seconds":180},{"dateTime":"2017-10-12T02:59:00.000","level":"awake","seconds":360},{"dateTime":"2017-10-12T03:05:00.000","level":"restless","seconds":60},{"dateTime":"2017-10-12T03:06:00.000","level":"asleep","seconds":3600},{"dateTime":"2017-10-12T04:06:00.000","level":"restless","seconds":180},{"dateTime":"2017-10-12T04:09:00.000","level":"asleep","seconds":1380},{"dateTime":"2017-10-12T04:32:00.000","level":"restless","seconds":60},{"dateTime":"2017-10-12T04:33:00.000","level":"asleep","seconds":180},{"dateTime":"2017-10-12T04:36:00.000","level":"restless","seconds":60},{"dateTime":"2017-10-12T04:37:00.000","level":"asleep","seconds":7980},{"dateTime":"2017-10-12T06:50:00.000","level":"restless","seconds":180},{"dateTime":"2017-10-12T06:53:00.000","level":"asleep","seconds":60},{"dateTime":"2017-10-12T06:54:00.000","level":"restless","seconds":120},{"dateTime":"2017-10-12T06:56:00.000","level":"asleep","seconds":600}],"summary":{"asleep":{"count":0,"minutes":387},"awake":{"count":1,"minutes":6},"restless":{"count":13,"minutes":25}}},"logId":16064784821,"minutesAfterWakeup":0,"minutesAsleep":387,"minutesAwake":31,"minutesToFallAsleep":0,"startTime":"2017-10-12T00:08:00.000","timeInBed":418,"type":"classic"},{"dateOfSleep":"2017-10-11","duration":33600000,"efficiency":93,"endTime":"2017-10-11T08:55:30.000","infoCode":0,"levels":{"data":[{"dateTime":"2017-10-10T23:35:30.000","level":"awake","seconds":60},{"dateTime":"2017-10-10T23:36:30.000","level":"restless","seconds":60},{"dateTime":"2017-10-10T23:37:30.000","level":"asleep","seconds":1020},{"dateTime":"2017-10-10T23:54:30.000","level":"restless","seconds":60},{"dateTime":"2017-10-10T23:55:30.000","level":"asleep","seconds":3660},{"dateTime":"2017-10-11T00:56:30.000","level":"restless","seconds":60},{"dateTime":"2017-10-11T00:57:30.000","level":"asleep","seconds":720},{"dateTime":"2017-10-11T01:09:30.000","level":"restless","seconds":120},{"dateTime":"2017-10-11T01:11:30.000","level":"asleep","seconds":180},{"dateTime":"2017-10-11T01:14:30.000","level":"restless","seconds":360},{"dateTime":"2017-10-11T01:20:30.000","level":"asleep","seconds":2340},{"dateTime":"2017-10-11T01:59:30.000","level":"restless","seconds":60},{"dateTime":"2017-10-11T02:00:30.000","level":"asleep","seconds":1740},{"dateTime":"2017-10-11T02:29:30.000","level":"restless","seconds":60},{"dateTime":"2017-10-11T02:30:30.000","level":"asleep","seconds":1860},{"dateTime":"2017-10-11T03:01:30.000","level":"restless","seconds":60},{"dateTime":"2017-10-11T03:02:30.000","level":"asleep","seconds":4020},{"dateTime":"2017-10-11T04:09:30.000","level":"restless","seconds":180},{"dateTime":"2017-10-11T04:12:30.000","level":"asleep","seconds":60},{"dateTime":"2017-10-11T04:13:30.000","level":"restless","seconds":180},{"dateTime":"2017-10-11T04:16:30.000","level":"asleep","seconds":900},{"dateTime":"2017-10-11T04:31:30.000","level":"restless","seconds":300},{"dateTime":"2017-10-11T04:36:30.000","level":"awake","seconds":240},{"dateTime":"2017-10-11T04:40:30.000","level":"restless","seconds":60},{"dateTime":"2017-10-11T04:41:30.000","level":"asleep","seconds":1800},{"dateTime":"2017-10-11T05:11:30.000","level":"restless","seconds":240},{"dateTime":"2017-10-11T05:15:30.000","level":"awake","seconds":60},{"dateTime":"2017-10-11T05:16:30.000","level":"restless","seconds":60},{"dateTime":"2017-10-11T05:17:30.000","level":"asleep","seconds":2220},{"dateTime":"2017-10-11T05:54:30.000","level":"restless","seconds":60},{"dateTime":"2017-10-11T05:55:30.000","level":"asleep","seconds":4140},{"dateTime":"2017-10-11T07:04:30.000","level":"restless","seconds":60},{"dateTime":"2017-10-11T07:05:30.000","level":"asleep","seconds":5880},{"dateTime":"2017-10-11T08:43:30.000","level":"restless","seconds":60},{"dateTime":"2017-10-11T08:44:30.000","level":"asleep","seconds":180},{"dateTime":"2017-10-11T08:47:30.000","level":"restless","seconds":60},{"dateTime":"2017-10-11T08:48:30.000","level":"asleep","seconds":180},{"dateTime":"2017-10-11T08:51:30.000","level":"restless","seconds":60},{"dateTime":"2017-10-11T08:52:30.000","level":"asleep","seconds":180}],"summary":{"asleep":{"count":0,"minutes":518},"awake":{"count":3,"minutes":6},"restless":{"count":19,"minutes":36}}},"logId":16064784820,"minutesAfterWakeup":0,"minutesAsleep":518,"minutesAwake":42,"minutesToFallAsleep":0,"startTime":"2017-10-10T23:35:30.000","timeInBed":560,"type":"classic"},{"dateOfSleep":"2017-10-10","duration":9780000,"efficiency":96,"endTime":"2017-10-10T08:12:30.000","infoCode":0,"levels":{"data":[{"dateTime":"2017-10-10T05:29:00.000","level":"asleep","seconds":720},{"dateTime":"2017-10-10T05:41:00.000","level":"restless","seconds":120},{"dateTime":"2017-10-10T05:43:00.000","level":"asleep","seconds":3000},{"dateTime":"2017-10-10T06:33:00.000","level":"restless","seconds":120},{"dateTime":"2017-10-10T06:35:00.000","level":"awake","seconds":60},{"dateTime":"2017-10-10T06:36:00.000","level":"asleep","seconds":2100},{"dateTime":"2017-10-10T07:11:00.000","level":"restless","seconds":60},{"dateTime":"2017-10-10T07:12:00.000","level":"asleep","seconds":180},{"dateTime":"2017-10-10T07:15:00.000","level":"restless","seconds":60},{"dateTime":"2017-10-10T07:16:00.000","level":"asleep","seconds":3180},{"dateTime":"2017-10-10T08:09:00.000","level":"restless","seconds":180}],"summary":{"asleep":{"count":0,"minutes":153},"awake":{"count":1,"minutes":1},"restless":{"count":5,"minutes":9}}},"logId":16064784819,"minutesAfterWakeup":3,"minutesAsleep":153,"minutesAwake":7,"minutesToFallAsleep":0,"startTime":"2017-10-10T05:29:00.000","timeInBed":163,"type":"classic"}]}
```
