## Supplementary Data 2 for "Digital phenotyping by consumer wearables identifies sleep-associated markers of cardiovascular disease risk and biological aging": SleepDetailed_0816-0045-NHC.json

```
{"sleep":[{"dateOfSleep":"2017-07-12","duration":28980000,"efficiency":94,"endTime":"2017-07-12T06:16:00.000","infoCode":0,"levels":{"data":[{"dateTime":"2017-07-11T22:12:30.000","level":"restless","seconds":60},{"dateTime":"2017-07-11T22:13:30.000","level":"asleep","seconds":120},{"dateTime":"2017-07-11T22:15:30.000","level":"restless","seconds":120},{"dateTime":"2017-07-11T22:17:30.000","level":"asleep","seconds":1380},{"dateTime":"2017-07-11T22:40:30.000","level":"restless","seconds":180},{"dateTime":"2017-07-11T22:43:30.000","level":"asleep","seconds":1560},{"dateTime":"2017-07-11T23:09:30.000","level":"restless","seconds":60},{"dateTime":"2017-07-11T23:10:30.000","level":"asleep","seconds":3360},{"dateTime":"2017-07-12T00:06:30.000","level":"restless","seconds":60},{"dateTime":"2017-07-12T00:07:30.000","level":"asleep","seconds":60},{"dateTime":"2017-07-12T00:08:30.000","level":"restless","seconds":180},{"dateTime":"2017-07-12T00:11:30.000","level":"asleep","seconds":420},{"dateTime":"2017-07-12T00:18:30.000","level":"restless","seconds":180},{"dateTime":"2017-07-12T00:21:30.000","level":"asleep","seconds":60},{"dateTime":"2017-07-12T00:22:30.000","level":"restless","seconds":60},{"dateTime":"2017-07-12T00:23:30.000","level":"asleep","seconds":60},{"dateTime":"2017-07-12T00:24:30.000","level":"restless","seconds":60},{"dateTime":"2017-07-12T00:25:30.000","level":"asleep","seconds":420},{"dateTime":"2017-07-12T00:32:30.000","level":"restless","seconds":180},{"dateTime":"2017-07-12T00:35:30.000","level":"asleep","seconds":60},{"dateTime":"2017-07-12T00:36:30.000","level":"restless","seconds":120},{"dateTime":"2017-07-12T00:38:30.000","level":"asleep","seconds":420},{"dateTime":"2017-07-12T00:45:30.000","level":"restless","seconds":180},{"dateTime":"2017-07-12T00:48:30.000","level":"asleep","seconds":11280},{"dateTime":"2017-07-12T03:56:30.000","level":"restless","seconds":60},{"dateTime":"2017-07-12T03:57:30.000","level":"asleep","seconds":2280},{"dateTime":"2017-07-12T04:35:30.000","level":"restless","seconds":120},{"dateTime":"2017-07-12T04:37:30.000","level":"asleep","seconds":5880}],"summary":{"asleep":{"count":0,"minutes":456},"awake":{"count":0,"minutes":0},"restless":{"count":14,"minutes":27}}},"logId":15218520597,"minutesAfterWakeup":0,"minutesAsleep":456,"minutesAwake":27,"minutesToFallAsleep":0,"startTime":"2017-07-11T22:12:30.000","timeInBed":483,"type":"classic"},{"dateOfSleep":"2017-07-11","duration":24300000,"efficiency":94,"endTime":"2017-07-11T06:14:30.000","infoCode":0,"levels":{"data":[{"dateTime":"2017-07-10T23:29:00.000","level":"asleep","seconds":1080},{"dateTime":"2017-07-10T23:47:00.000","level":"restless","seconds":60},{"dateTime":"2017-07-10T23:48:00.000","level":"asleep","seconds":180},{"dateTime":"2017-07-10T23:51:00.000","level":"restless","seconds":60},{"dateTime":"2017-07-10T23:52:00.000","level":"asleep","seconds":1620},{"dateTime":"2017-07-11T00:19:00.000","level":"restless","seconds":180},{"dateTime":"2017-07-11T00:22:00.000","level":"asleep","seconds":180},{"dateTime":"2017-07-11T00:25:00.000","level":"restless","seconds":60},{"dateTime":"2017-07-11T00:26:00.000","level":"asleep","seconds":4260},{"dateTime":"2017-07-11T01:37:00.000","level":"restless","seconds":60},{"dateTime":"2017-07-11T01:38:00.000","level":"asleep","seconds":3480},{"dateTime":"2017-07-11T02:36:00.000","level":"restless","seconds":120},{"dateTime":"2017-07-11T02:38:00.000","level":"asleep","seconds":840},{"dateTime":"2017-07-11T02:52:00.000","level":"restless","seconds":60},{"dateTime":"2017-07-11T02:53:00.000","level":"asleep","seconds":1200},{"dateTime":"2017-07-11T03:13:00.000","level":"restless","seconds":240},{"dateTime":"2017-07-11T03:17:00.000","level":"awake","seconds":60},{"dateTime":"2017-07-11T03:18:00.000","level":"restless","seconds":60},{"dateTime":"2017-07-11T03:19:00.000","level":"awake","seconds":120},{"dateTime":"2017-07-11T03:21:00.000","level":"restless","seconds":120},{"dateTime":"2017-07-11T03:23:00.000","level":"asleep","seconds":3240},{"dateTime":"2017-07-11T04:17:00.000","level":"restless","seconds":120},{"dateTime":"2017-07-11T04:19:00.000","level":"asleep","seconds":4080},{"dateTime":"2017-07-11T05:27:00.000","level":"restless","seconds":180},{"dateTime":"2017-07-11T05:30:00.000","level":"asleep","seconds":2580},{"dateTime":"2017-07-11T06:13:00.000","level":"restless","seconds":60}],"summary":{"asleep":{"count":0,"minutes":379},"awake":{"count":2,"minutes":3},"restless":{"count":13,"minutes":23}}},"logId":15218520596,"minutesAfterWakeup":1,"minutesAsleep":379,"minutesAwake":25,"minutesToFallAsleep":0,"startTime":"2017-07-10T23:29:00.000","timeInBed":405,"type":"classic"},{"dateOfSleep":"2017-07-10","duration":27360000,"efficiency":91,"endTime":"2017-07-10T06:16:00.000","infoCode":0,"levels":{"data":[{"dateTime":"2017-07-09T22:40:00.000","level":"restless","seconds":240},{"dateTime":"2017-07-09T22:44:00.000","level":"awake","seconds":60},{"dateTime":"2017-07-09T22:45:00.000","level":"restless","seconds":240},{"dateTime":"2017-07-09T22:49:00.000","level":"asleep","seconds":60},{"dateTime":"2017-07-09T22:50:00.000","level":"restless","seconds":180},{"dateTime":"2017-07-09T22:53:00.000","level":"asleep","seconds":4140},{"dateTime":"2017-07-10T00:02:00.000","level":"restless","seconds":180},{"dateTime":"2017-07-10T00:05:00.000","level":"asleep","seconds":4140},{"dateTime":"2017-07-10T01:14:00.000","level":"restless","seconds":60},{"dateTime":"2017-07-10T01:15:00.000","level":"asleep","seconds":8280},{"dateTime":"2017-07-10T03:33:00.000","level":"restless","seconds":120},{"dateTime":"2017-07-10T03:35:00.000","level":"asleep","seconds":180},{"dateTime":"2017-07-10T03:38:00.000","level":"restless","seconds":60},{"dateTime":"2017-07-10T03:39:00.000","level":"asleep","seconds":1980},{"dateTime":"2017-07-10T04:12:00.000","level":"restless","seconds":180},{"dateTime":"2017-07-10T04:15:00.000","level":"awake","seconds":240},{"dateTime":"2017-07-10T04:19:00.000","level":"restless","seconds":120},{"dateTime":"2017-07-10T04:21:00.000","level":"asleep","seconds":420},{"dateTime":"2017-07-10T04:28:00.000","level":"restless","seconds":120},{"dateTime":"2017-07-10T04:30:00.000","level":"asleep","seconds":180},{"dateTime":"2017-07-10T04:33:00.000","level":"restless","seconds":180},{"dateTime":"2017-07-10T04:36:00.000","level":"asleep","seconds":60},{"dateTime":"2017-07-10T04:37:00.000","level":"restless","seconds":300},{"dateTime":"2017-07-10T04:42:00.000","level":"asleep","seconds":60},{"dateTime":"2017-07-10T04:43:00.000","level":"restless","seconds":60},{"dateTime":"2017-07-10T04:44:00.000","level":"asleep","seconds":780},{"dateTime":"2017-07-10T04:57:00.000","level":"restless","seconds":60},{"dateTime":"2017-07-10T04:58:00.000","level":"asleep","seconds":4680}],"summary":{"asleep":{"count":0,"minutes":416},"awake":{"count":2,"minutes":5},"restless":{"count":14,"minutes":35}}},"logId":15218520595,"minutesAfterWakeup":0,"minutesAsleep":416,"minutesAwake":40,"minutesToFallAsleep":0,"startTime":"2017-07-09T22:40:00.000","timeInBed":456,"type":"classic"},{"dateOfSleep":"2017-07-09","duration":19980000,"efficiency":98,"endTime":"2017-07-09T06:23:30.000","infoCode":0,"levels":{"data":[{"dateTime":"2017-07-09T00:50:00.000","level":"asleep","seconds":180},{"dateTime":"2017-07-09T00:53:00.000","level":"restless","seconds":120},{"dateTime":"2017-07-09T00:55:00.000","level":"asleep","seconds":3960},{"dateTime":"2017-07-09T02:01:00.000","level":"restless","seconds":60},{"dateTime":"2017-07-09T02:02:00.000","level":"asleep","seconds":4920},{"dateTime":"2017-07-09T03:24:00.000","level":"restless","seconds":60},{"dateTime":"2017-07-09T03:25:00.000","level":"asleep","seconds":180},{"dateTime":"2017-07-09T03:28:00.000","level":"restless","seconds":60},{"dateTime":"2017-07-09T03:29:00.000","level":"asleep","seconds":10440}],"summary":{"asleep":{"count":0,"minutes":328},"awake":{"count":0,"minutes":0},"restless":{"count":4,"minutes":5}}},"logId":15218520594,"minutesAfterWakeup":0,"minutesAsleep":328,"minutesAwake":5,"minutesToFallAsleep":0,"startTime":"2017-07-09T00:50:00.000","timeInBed":333,"type":"classic"},{"dateOfSleep":"2017-07-08","duration":6480000,"efficiency":94,"endTime":"2017-07-08T14:53:00.000","infoCode":2,"levels":{"data":[{"dateTime":"2017-07-08T13:04:30.000","level":"asleep","seconds":360},{"dateTime":"2017-07-08T13:10:30.000","level":"restless","seconds":180},{"dateTime":"2017-07-08T13:13:30.000","level":"asleep","seconds":4260},{"dateTime":"2017-07-08T14:24:30.000","level":"restless","seconds":180},{"dateTime":"2017-07-08T14:27:30.000","level":"asleep","seconds":1320},{"dateTime":"2017-07-08T14:49:30.000","level":"restless","seconds":60},{"dateTime":"2017-07-08T14:50:30.000","level":"asleep","seconds":120}],"summary":{"asleep":{"count":0,"minutes":101},"awake":{"count":0,"minutes":0},"restless":{"count":3,"minutes":7}}},"logId":15218520593,"minutesAfterWakeup":0,"minutesAsleep":101,"minutesAwake":7,"minutesToFallAsleep":0,"startTime":"2017-07-08T13:04:30.000","timeInBed":108,"type":"classic"}]}
```
