## Supplementary Data 2 for "Digital phenotyping by consumer wearables identifies sleep-associated markers of cardiovascular disease risk and biological aging": SleepDetailed_0816-0046-NHC.json

```
{"sleep":[{"dateOfSleep":"2017-03-15","duration":26820000,"efficiency":89,"endTime":"2017-03-15T06:17:30.000","infoCode":0,"levels":{"data":[{"dateTime":"2017-03-14T22:50:00.000","level":"restless","seconds":60},{"dateTime":"2017-03-14T22:51:00.000","level":"asleep","seconds":480},{"dateTime":"2017-03-14T22:59:00.000","level":"restless","seconds":60},{"dateTime":"2017-03-14T23:00:00.000","level":"asleep","seconds":120},{"dateTime":"2017-03-14T23:02:00.000","level":"restless","seconds":240},{"dateTime":"2017-03-14T23:06:00.000","level":"asleep","seconds":60},{"dateTime":"2017-03-14T23:07:00.000","level":"restless","seconds":120},{"dateTime":"2017-03-14T23:09:00.000","level":"asleep","seconds":60},{"dateTime":"2017-03-14T23:10:00.000","level":"restless","seconds":120},{"dateTime":"2017-03-14T23:12:00.000","level":"asleep","seconds":3120},{"dateTime":"2017-03-15T00:04:00.000","level":"restless","seconds":240},{"dateTime":"2017-03-15T00:08:00.000","level":"awake","seconds":120},{"dateTime":"2017-03-15T00:10:00.000","level":"asleep","seconds":3000},{"dateTime":"2017-03-15T01:00:00.000","level":"restless","seconds":180},{"dateTime":"2017-03-15T01:03:00.000","level":"asleep","seconds":4440},{"dateTime":"2017-03-15T02:17:00.000","level":"restless","seconds":240},{"dateTime":"2017-03-15T02:21:00.000","level":"awake","seconds":120},{"dateTime":"2017-03-15T02:23:00.000","level":"restless","seconds":60},{"dateTime":"2017-03-15T02:24:00.000","level":"asleep","seconds":5940},{"dateTime":"2017-03-15T04:03:00.000","level":"restless","seconds":60},{"dateTime":"2017-03-15T04:04:00.000","level":"asleep","seconds":1920},{"dateTime":"2017-03-15T04:36:00.000","level":"restless","seconds":60},{"dateTime":"2017-03-15T04:37:00.000","level":"asleep","seconds":240},{"dateTime":"2017-03-15T04:41:00.000","level":"restless","seconds":180},{"dateTime":"2017-03-15T04:44:00.000","level":"asleep","seconds":60},{"dateTime":"2017-03-15T04:45:00.000","level":"restless","seconds":60},{"dateTime":"2017-03-15T04:46:00.000","level":"asleep","seconds":240},{"dateTime":"2017-03-15T04:50:00.000","level":"restless","seconds":240},{"dateTime":"2017-03-15T04:54:00.000","level":"awake","seconds":60},{"dateTime":"2017-03-15T04:55:00.000","level":"restless","seconds":300},{"dateTime":"2017-03-15T05:00:00.000","level":"awake","seconds":420},{"dateTime":"2017-03-15T05:07:00.000","level":"restless","seconds":60},{"dateTime":"2017-03-15T05:08:00.000","level":"asleep","seconds":4140}],"summary":{"asleep":{"count":0,"minutes":397},"awake":{"count":4,"minutes":12},"restless":{"count":16,"minutes":38}}},"logId":14072044802,"minutesAfterWakeup":0,"minutesAsleep":397,"minutesAwake":50,"minutesToFallAsleep":0,"startTime":"2017-03-14T22:50:00.000","timeInBed":447,"type":"classic"},{"dateOfSleep":"2017-03-14","duration":5340000,"efficiency":92,"endTime":"2017-03-14T09:39:00.000","infoCode":0,"levels":{"data":[{"dateTime":"2017-03-14T08:09:30.000","level":"asleep","seconds":60},{"dateTime":"2017-03-14T08:10:30.000","level":"restless","seconds":240},{"dateTime":"2017-03-14T08:14:30.000","level":"awake","seconds":60},{"dateTime":"2017-03-14T08:15:30.000","level":"restless","seconds":60},{"dateTime":"2017-03-14T08:16:30.000","level":"asleep","seconds":4260},{"dateTime":"2017-03-14T09:27:30.000","level":"restless","seconds":60},{"dateTime":"2017-03-14T09:28:30.000","level":"asleep","seconds":600}],"summary":{"asleep":{"count":0,"minutes":82},"awake":{"count":1,"minutes":1},"restless":{"count":3,"minutes":6}}},"logId":14072044801,"minutesAfterWakeup":0,"minutesAsleep":82,"minutesAwake":7,"minutesToFallAsleep":0,"startTime":"2017-03-14T08:09:30.000","timeInBed":89,"type":"classic"},{"dateOfSleep":"2017-03-14","duration":25980000,"efficiency":85,"endTime":"2017-03-14T05:51:00.000","infoCode":0,"levels":{"data":[{"dateTime":"2017-03-13T22:37:30.000","level":"awake","seconds":180},{"dateTime":"2017-03-13T22:40:30.000","level":"restless","seconds":420},{"dateTime":"2017-03-13T22:47:30.000","level":"asleep","seconds":120},{"dateTime":"2017-03-13T22:49:30.000","level":"restless","seconds":240},{"dateTime":"2017-03-13T22:53:30.000","level":"awake","seconds":120},{"dateTime":"2017-03-13T22:55:30.000","level":"restless","seconds":60},{"dateTime":"2017-03-13T22:56:30.000","level":"asleep","seconds":840},{"dateTime":"2017-03-13T23:10:30.000","level":"restless","seconds":120},{"dateTime":"2017-03-13T23:12:30.000","level":"asleep","seconds":2100},{"dateTime":"2017-03-13T23:47:30.000","level":"restless","seconds":240},{"dateTime":"2017-03-13T23:51:30.000","level":"awake","seconds":60},{"dateTime":"2017-03-13T23:52:30.000","level":"restless","seconds":60},{"dateTime":"2017-03-13T23:53:30.000","level":"asleep","seconds":2700},{"dateTime":"2017-03-14T00:38:30.000","level":"restless","seconds":60},{"dateTime":"2017-03-14T00:39:30.000","level":"asleep","seconds":2220},{"dateTime":"2017-03-14T01:16:30.000","level":"restless","seconds":60},{"dateTime":"2017-03-14T01:17:30.000","level":"asleep","seconds":60},{"dateTime":"2017-03-14T01:18:30.000","level":"restless","seconds":300},{"dateTime":"2017-03-14T01:23:30.000","level":"asleep","seconds":180},{"dateTime":"2017-03-14T01:26:30.000","level":"restless","seconds":60},{"dateTime":"2017-03-14T01:27:30.000","level":"asleep","seconds":180},{"dateTime":"2017-03-14T01:30:30.000","level":"restless","seconds":60},{"dateTime":"2017-03-14T01:31:30.000","level":"asleep","seconds":1320},{"dateTime":"2017-03-14T01:53:30.000","level":"restless","seconds":180},{"dateTime":"2017-03-14T01:56:30.000","level":"asleep","seconds":120},{"dateTime":"2017-03-14T01:58:30.000","level":"restless","seconds":60},{"dateTime":"2017-03-14T01:59:30.000","level":"asleep","seconds":720},{"dateTime":"2017-03-14T02:11:30.000","level":"restless","seconds":60},{"dateTime":"2017-03-14T02:12:30.000","level":"asleep","seconds":1740},{"dateTime":"2017-03-14T02:41:30.000","level":"restless","seconds":60},{"dateTime":"2017-03-14T02:42:30.000","level":"asleep","seconds":7260},{"dateTime":"2017-03-14T04:43:30.000","level":"restless","seconds":120},{"dateTime":"2017-03-14T04:45:30.000","level":"asleep","seconds":120},{"dateTime":"2017-03-14T04:47:30.000","level":"restless","seconds":120},{"dateTime":"2017-03-14T04:49:30.000","level":"asleep","seconds":600},{"dateTime":"2017-03-14T04:59:30.000","level":"restless","seconds":240},{"dateTime":"2017-03-14T05:03:30.000","level":"awake","seconds":60},{"dateTime":"2017-03-14T05:04:30.000","level":"restless","seconds":60},{"dateTime":"2017-03-14T05:05:30.000","level":"asleep","seconds":180},{"dateTime":"2017-03-14T05:08:30.000","level":"restless","seconds":60},{"dateTime":"2017-03-14T05:09:30.000","level":"asleep","seconds":120},{"dateTime":"2017-03-14T05:11:30.000","level":"restless","seconds":60},{"dateTime":"2017-03-14T05:12:30.000","level":"awake","seconds":60},{"dateTime":"2017-03-14T05:13:30.000","level":"restless","seconds":120},{"dateTime":"2017-03-14T05:15:30.000","level":"awake","seconds":180},{"dateTime":"2017-03-14T05:18:30.000","level":"restless","seconds":120},{"dateTime":"2017-03-14T05:20:30.000","level":"awake","seconds":120},{"dateTime":"2017-03-14T05:22:30.000","level":"restless","seconds":60},{"dateTime":"2017-03-14T05:23:30.000","level":"asleep","seconds":1620}],"summary":{"asleep":{"count":0,"minutes":370},"awake":{"count":7,"minutes":13},"restless":{"count":24,"minutes":50}}},"logId":14072044800,"minutesAfterWakeup":0,"minutesAsleep":370,"minutesAwake":63,"minutesToFallAsleep":0,"startTime":"2017-03-13T22:37:30.000","timeInBed":433,"type":"classic"},{"dateOfSleep":"2017-03-13","duration":27720000,"efficiency":93,"endTime":"2017-03-13T06:01:00.000","infoCode":0,"levels":{"data":[{"dateTime":"2017-03-12T22:19:00.000","level":"restless","seconds":240},{"dateTime":"2017-03-12T22:23:00.000","level":"awake","seconds":60},{"dateTime":"2017-03-12T22:24:00.000","level":"restless","seconds":60},{"dateTime":"2017-03-12T22:25:00.000","level":"asleep","seconds":420},{"dateTime":"2017-03-12T22:32:00.000","level":"restless","seconds":60},{"dateTime":"2017-03-12T22:33:00.000","level":"asleep","seconds":2820},{"dateTime":"2017-03-12T23:20:00.000","level":"restless","seconds":240},{"dateTime":"2017-03-12T23:24:00.000","level":"awake","seconds":120},{"dateTime":"2017-03-12T23:26:00.000","level":"restless","seconds":120},{"dateTime":"2017-03-12T23:28:00.000","level":"asleep","seconds":6360},{"dateTime":"2017-03-13T01:14:00.000","level":"restless","seconds":60},{"dateTime":"2017-03-13T01:15:00.000","level":"asleep","seconds":5040},{"dateTime":"2017-03-13T02:39:00.000","level":"restless","seconds":60},{"dateTime":"2017-03-13T02:40:00.000","level":"asleep","seconds":3420},{"dateTime":"2017-03-13T03:37:00.000","level":"restless","seconds":60},{"dateTime":"2017-03-13T03:38:00.000","level":"asleep","seconds":600},{"dateTime":"2017-03-13T03:48:00.000","level":"restless","seconds":240},{"dateTime":"2017-03-13T03:52:00.000","level":"awake","seconds":120},{"dateTime":"2017-03-13T03:54:00.000","level":"restless","seconds":60},{"dateTime":"2017-03-13T03:55:00.000","level":"awake","seconds":60},{"dateTime":"2017-03-13T03:56:00.000","level":"restless","seconds":60},{"dateTime":"2017-03-13T03:57:00.000","level":"asleep","seconds":1500},{"dateTime":"2017-03-13T04:22:00.000","level":"restless","seconds":60},{"dateTime":"2017-03-13T04:23:00.000","level":"asleep","seconds":2580},{"dateTime":"2017-03-13T05:06:00.000","level":"restless","seconds":60},{"dateTime":"2017-03-13T05:07:00.000","level":"asleep","seconds":2100},{"dateTime":"2017-03-13T05:42:00.000","level":"restless","seconds":60},{"dateTime":"2017-03-13T05:43:00.000","level":"asleep","seconds":840},{"dateTime":"2017-03-13T05:57:00.000","level":"restless","seconds":180},{"dateTime":"2017-03-13T06:00:00.000","level":"awake","seconds":60}],"summary":{"asleep":{"count":0,"minutes":428},"awake":{"count":5,"minutes":7},"restless":{"count":15,"minutes":27}}},"logId":14072044799,"minutesAfterWakeup":4,"minutesAsleep":428,"minutesAwake":30,"minutesToFallAsleep":0,"startTime":"2017-03-12T22:19:00.000","timeInBed":462,"type":"classic"},{"dateOfSleep":"2017-03-12","duration":26580000,"efficiency":90,"endTime":"2017-03-12T05:40:00.000","infoCode":0,"levels":{"data":[{"dateTime":"2017-03-11T22:17:00.000","level":"awake","seconds":60},{"dateTime":"2017-03-11T22:18:00.000","level":"restless","seconds":60},{"dateTime":"2017-03-11T22:19:00.000","level":"awake","seconds":60},{"dateTime":"2017-03-11T22:20:00.000","level":"restless","seconds":60},{"dateTime":"2017-03-11T22:21:00.000","level":"awake","seconds":120},{"dateTime":"2017-03-11T22:23:00.000","level":"restless","seconds":180},{"dateTime":"2017-03-11T22:26:00.000","level":"asleep","seconds":60},{"dateTime":"2017-03-11T22:27:00.000","level":"restless","seconds":60},{"dateTime":"2017-03-11T22:28:00.000","level":"asleep","seconds":180},{"dateTime":"2017-03-11T22:31:00.000","level":"restless","seconds":60},{"dateTime":"2017-03-11T22:32:00.000","level":"asleep","seconds":1920},{"dateTime":"2017-03-11T23:04:00.000","level":"restless","seconds":60},{"dateTime":"2017-03-11T23:05:00.000","level":"asleep","seconds":1740},{"dateTime":"2017-03-11T23:34:00.000","level":"restless","seconds":120},{"dateTime":"2017-03-11T23:36:00.000","level":"asleep","seconds":3180},{"dateTime":"2017-03-12T00:29:00.000","level":"restless","seconds":60},{"dateTime":"2017-03-12T00:30:00.000","level":"asleep","seconds":120},{"dateTime":"2017-03-12T00:32:00.000","level":"restless","seconds":120},{"dateTime":"2017-03-12T00:34:00.000","level":"awake","seconds":60},{"dateTime":"2017-03-12T00:35:00.000","level":"asleep","seconds":4320},{"dateTime":"2017-03-12T01:47:00.000","level":"restless","seconds":60},{"dateTime":"2017-03-12T01:48:00.000","level":"asleep","seconds":960},{"dateTime":"2017-03-12T02:04:00.000","level":"restless","seconds":300},{"dateTime":"2017-03-12T02:09:00.000","level":"awake","seconds":60},{"dateTime":"2017-03-12T02:10:00.000","level":"asleep","seconds":1620},{"dateTime":"2017-03-12T02:37:00.000","level":"restless","seconds":60},{"dateTime":"2017-03-12T02:38:00.000","level":"asleep","seconds":2580},{"dateTime":"2017-03-12T03:21:00.000","level":"restless","seconds":60},{"dateTime":"2017-03-12T03:22:00.000","level":"asleep","seconds":660},{"dateTime":"2017-03-12T03:33:00.000","level":"restless","seconds":240},{"dateTime":"2017-03-12T03:37:00.000","level":"awake","seconds":60},{"dateTime":"2017-03-12T03:38:00.000","level":"restless","seconds":120},{"dateTime":"2017-03-12T03:40:00.000","level":"asleep","seconds":1320},{"dateTime":"2017-03-12T04:02:00.000","level":"restless","seconds":60},{"dateTime":"2017-03-12T04:03:00.000","level":"asleep","seconds":3060},{"dateTime":"2017-03-12T04:54:00.000","level":"restless","seconds":60},{"dateTime":"2017-03-12T04:55:00.000","level":"asleep","seconds":540},{"dateTime":"2017-03-12T05:04:00.000","level":"restless","seconds":240},{"dateTime":"2017-03-12T05:08:00.000","level":"awake","seconds":240},{"dateTime":"2017-03-12T05:12:00.000","level":"asleep","seconds":1440},{"dateTime":"2017-03-12T05:36:00.000","level":"restless","seconds":240}],"summary":{"asleep":{"count":0,"minutes":395},"awake":{"count":7,"minutes":11},"restless":{"count":19,"minutes":37}}},"logId":14072044798,"minutesAfterWakeup":4,"minutesAsleep":395,"minutesAwake":44,"minutesToFallAsleep":0,"startTime":"2017-03-11T22:17:00.000","timeInBed":443,"type":"classic"},{"dateOfSleep":"2017-03-11","duration":28020000,"efficiency":95,"endTime":"2017-03-11T05:53:00.000","infoCode":0,"levels":{"data":[{"dateTime":"2017-03-10T22:06:00.000","level":"awake","seconds":60},{"dateTime":"2017-03-10T22:07:00.000","level":"restless","seconds":180},{"dateTime":"2017-03-10T22:10:00.000","level":"asleep","seconds":1800},{"dateTime":"2017-03-10T22:40:00.000","level":"restless","seconds":360},{"dateTime":"2017-03-10T22:46:00.000","level":"asleep","seconds":3840},{"dateTime":"2017-03-10T23:50:00.000","level":"restless","seconds":60},{"dateTime":"2017-03-10T23:51:00.000","level":"asleep","seconds":60},{"dateTime":"2017-03-10T23:52:00.000","level":"restless","seconds":120},{"dateTime":"2017-03-10T23:54:00.000","level":"awake","seconds":60},{"dateTime":"2017-03-10T23:55:00.000","level":"restless","seconds":60},{"dateTime":"2017-03-10T23:56:00.000","level":"awake","seconds":60},{"dateTime":"2017-03-10T23:57:00.000","level":"asleep","seconds":5100},{"dateTime":"2017-03-11T01:22:00.000","level":"restless","seconds":60},{"dateTime":"2017-03-11T01:23:00.000","level":"asleep","seconds":180},{"dateTime":"2017-03-11T01:26:00.000","level":"restless","seconds":60},{"dateTime":"2017-03-11T01:27:00.000","level":"asleep","seconds":8040},{"dateTime":"2017-03-11T03:41:00.000","level":"restless","seconds":60},{"dateTime":"2017-03-11T03:42:00.000","level":"asleep","seconds":540},{"dateTime":"2017-03-11T03:51:00.000","level":"restless","seconds":60},{"dateTime":"2017-03-11T03:52:00.000","level":"asleep","seconds":180},{"dateTime":"2017-03-11T03:55:00.000","level":"restless","seconds":60},{"dateTime":"2017-03-11T03:56:00.000","level":"asleep","seconds":1320},{"dateTime":"2017-03-11T04:18:00.000","level":"restless","seconds":60},{"dateTime":"2017-03-11T04:19:00.000","level":"asleep","seconds":5340},{"dateTime":"2017-03-11T05:48:00.000","level":"restless","seconds":300}],"summary":{"asleep":{"count":0,"minutes":440},"awake":{"count":3,"minutes":3},"restless":{"count":12,"minutes":24}}},"logId":14072044797,"minutesAfterWakeup":5,"minutesAsleep":440,"minutesAwake":22,"minutesToFallAsleep":0,"startTime":"2017-03-10T22:06:00.000","timeInBed":467,"type":"classic"}]}
```
