## Supplementary Data 2 for "Digital phenotyping by consumer wearables identifies sleep-associated markers of cardiovascular disease risk and biological aging": SleepDetailed_0816-0048-NHC.json

```
{"sleep":[{"dateOfSleep":"2017-09-11","duration":29940000,"efficiency":88,"endTime":"2017-09-11T07:51:30.000","infoCode":0,"levels":{"data":[{"dateTime":"2017-09-10T23:32:00.000","level":"awake","seconds":180},{"dateTime":"2017-09-10T23:35:00.000","level":"restless","seconds":60},{"dateTime":"2017-09-10T23:36:00.000","level":"awake","seconds":60},{"dateTime":"2017-09-10T23:37:00.000","level":"restless","seconds":180},{"dateTime":"2017-09-10T23:40:00.000","level":"asleep","seconds":180},{"dateTime":"2017-09-10T23:43:00.000","level":"restless","seconds":60},{"dateTime":"2017-09-10T23:44:00.000","level":"asleep","seconds":2340},{"dateTime":"2017-09-11T00:23:00.000","level":"restless","seconds":180},{"dateTime":"2017-09-11T00:26:00.000","level":"asleep","seconds":60},{"dateTime":"2017-09-11T00:27:00.000","level":"restless","seconds":60},{"dateTime":"2017-09-11T00:28:00.000","level":"asleep","seconds":2760},{"dateTime":"2017-09-11T01:14:00.000","level":"restless","seconds":120},{"dateTime":"2017-09-11T01:16:00.000","level":"asleep","seconds":360},{"dateTime":"2017-09-11T01:22:00.000","level":"restless","seconds":120},{"dateTime":"2017-09-11T01:24:00.000","level":"asleep","seconds":60},{"dateTime":"2017-09-11T01:25:00.000","level":"restless","seconds":240},{"dateTime":"2017-09-11T01:29:00.000","level":"asleep","seconds":180},{"dateTime":"2017-09-11T01:32:00.000","level":"restless","seconds":60},{"dateTime":"2017-09-11T01:33:00.000","level":"asleep","seconds":420},{"dateTime":"2017-09-11T01:40:00.000","level":"restless","seconds":60},{"dateTime":"2017-09-11T01:41:00.000","level":"asleep","seconds":2160},{"dateTime":"2017-09-11T02:17:00.000","level":"restless","seconds":120},{"dateTime":"2017-09-11T02:19:00.000","level":"asleep","seconds":960},{"dateTime":"2017-09-11T02:35:00.000","level":"restless","seconds":120},{"dateTime":"2017-09-11T02:37:00.000","level":"asleep","seconds":1920},{"dateTime":"2017-09-11T03:09:00.000","level":"restless","seconds":120},{"dateTime":"2017-09-11T03:11:00.000","level":"asleep","seconds":660},{"dateTime":"2017-09-11T03:22:00.000","level":"restless","seconds":120},{"dateTime":"2017-09-11T03:24:00.000","level":"asleep","seconds":1320},{"dateTime":"2017-09-11T03:46:00.000","level":"restless","seconds":300},{"dateTime":"2017-09-11T03:51:00.000","level":"asleep","seconds":1920},{"dateTime":"2017-09-11T04:23:00.000","level":"restless","seconds":120},{"dateTime":"2017-09-11T04:25:00.000","level":"asleep","seconds":60},{"dateTime":"2017-09-11T04:26:00.000","level":"restless","seconds":120},{"dateTime":"2017-09-11T04:28:00.000","level":"asleep","seconds":360},{"dateTime":"2017-09-11T04:34:00.000","level":"restless","seconds":120},{"dateTime":"2017-09-11T04:36:00.000","level":"asleep","seconds":120},{"dateTime":"2017-09-11T04:38:00.000","level":"restless","seconds":60},{"dateTime":"2017-09-11T04:39:00.000","level":"asleep","seconds":300},{"dateTime":"2017-09-11T04:44:00.000","level":"restless","seconds":120},{"dateTime":"2017-09-11T04:46:00.000","level":"asleep","seconds":360},{"dateTime":"2017-09-11T04:52:00.000","level":"restless","seconds":240},{"dateTime":"2017-09-11T04:56:00.000","level":"awake","seconds":180},{"dateTime":"2017-09-11T04:59:00.000","level":"restless","seconds":60},{"dateTime":"2017-09-11T05:00:00.000","level":"asleep","seconds":5280},{"dateTime":"2017-09-11T06:28:00.000","level":"restless","seconds":120},{"dateTime":"2017-09-11T06:30:00.000","level":"asleep","seconds":300},{"dateTime":"2017-09-11T06:35:00.000","level":"restless","seconds":120},{"dateTime":"2017-09-11T06:37:00.000","level":"asleep","seconds":660},{"dateTime":"2017-09-11T06:48:00.000","level":"restless","seconds":60},{"dateTime":"2017-09-11T06:49:00.000","level":"asleep","seconds":60},{"dateTime":"2017-09-11T06:50:00.000","level":"restless","seconds":60},{"dateTime":"2017-09-11T06:51:00.000","level":"asleep","seconds":3600}],"summary":{"asleep":{"count":0,"minutes":440},"awake":{"count":3,"minutes":7},"restless":{"count":26,"minutes":52}}},"logId":15752649144,"minutesAfterWakeup":0,"minutesAsleep":440,"minutesAwake":59,"minutesToFallAsleep":0,"startTime":"2017-09-10T23:32:00.000","timeInBed":499,"type":"classic"},{"dateOfSleep":"2017-09-10","duration":18660000,"efficiency":88,"endTime":"2017-09-10T07:31:30.000","infoCode":0,"levels":{"data":[{"dateTime":"2017-09-10T02:20:00.000","level":"awake","seconds":120},{"dateTime":"2017-09-10T02:22:00.000","level":"restless","seconds":60},{"dateTime":"2017-09-10T02:23:00.000","level":"asleep","seconds":1200},{"dateTime":"2017-09-10T02:43:00.000","level":"restless","seconds":60},{"dateTime":"2017-09-10T02:44:00.000","level":"asleep","seconds":420},{"dateTime":"2017-09-10T02:51:00.000","level":"restless","seconds":120},{"dateTime":"2017-09-10T02:53:00.000","level":"asleep","seconds":1800},{"dateTime":"2017-09-10T03:23:00.000","level":"restless","seconds":540},{"dateTime":"2017-09-10T03:32:00.000","level":"asleep","seconds":960},{"dateTime":"2017-09-10T03:48:00.000","level":"restless","seconds":60},{"dateTime":"2017-09-10T03:49:00.000","level":"asleep","seconds":180},{"dateTime":"2017-09-10T03:52:00.000","level":"restless","seconds":60},{"dateTime":"2017-09-10T03:53:00.000","level":"asleep","seconds":4140},{"dateTime":"2017-09-10T05:02:00.000","level":"restless","seconds":480},{"dateTime":"2017-09-10T05:10:00.000","level":"asleep","seconds":3240},{"dateTime":"2017-09-10T06:04:00.000","level":"restless","seconds":120},{"dateTime":"2017-09-10T06:06:00.000","level":"asleep","seconds":1860},{"dateTime":"2017-09-10T06:37:00.000","level":"restless","seconds":180},{"dateTime":"2017-09-10T06:40:00.000","level":"asleep","seconds":2280},{"dateTime":"2017-09-10T07:18:00.000","level":"restless","seconds":420},{"dateTime":"2017-09-10T07:25:00.000","level":"asleep","seconds":360}],"summary":{"asleep":{"count":0,"minutes":274},"awake":{"count":1,"minutes":2},"restless":{"count":10,"minutes":35}}},"logId":15752649143,"minutesAfterWakeup":0,"minutesAsleep":274,"minutesAwake":37,"minutesToFallAsleep":0,"startTime":"2017-09-10T02:20:00.000","timeInBed":311,"type":"classic"},{"dateOfSleep":"2017-09-07","duration":25200000,"efficiency":94,"endTime":"2017-09-07T07:37:30.000","infoCode":0,"levels":{"data":[{"dateTime":"2017-09-07T00:37:00.000","level":"awake","seconds":60},{"dateTime":"2017-09-07T00:38:00.000","level":"restless","seconds":120},{"dateTime":"2017-09-07T00:40:00.000","level":"asleep","seconds":3660},{"dateTime":"2017-09-07T01:41:00.000","level":"restless","seconds":60},{"dateTime":"2017-09-07T01:42:00.000","level":"asleep","seconds":60},{"dateTime":"2017-09-07T01:43:00.000","level":"restless","seconds":120},{"dateTime":"2017-09-07T01:45:00.000","level":"asleep","seconds":120},{"dateTime":"2017-09-07T01:47:00.000","level":"restless","seconds":60},{"dateTime":"2017-09-07T01:48:00.000","level":"asleep","seconds":540},{"dateTime":"2017-09-07T01:57:00.000","level":"restless","seconds":60},{"dateTime":"2017-09-07T01:58:00.000","level":"asleep","seconds":2160},{"dateTime":"2017-09-07T02:34:00.000","level":"restless","seconds":60},{"dateTime":"2017-09-07T02:35:00.000","level":"asleep","seconds":960},{"dateTime":"2017-09-07T02:51:00.000","level":"restless","seconds":180},{"dateTime":"2017-09-07T02:54:00.000","level":"asleep","seconds":60},{"dateTime":"2017-09-07T02:55:00.000","level":"restless","seconds":60},{"dateTime":"2017-09-07T02:56:00.000","level":"asleep","seconds":360},{"dateTime":"2017-09-07T03:02:00.000","level":"restless","seconds":120},{"dateTime":"2017-09-07T03:04:00.000","level":"asleep","seconds":120},{"dateTime":"2017-09-07T03:06:00.000","level":"restless","seconds":60},{"dateTime":"2017-09-07T03:07:00.000","level":"asleep","seconds":3660},{"dateTime":"2017-09-07T04:08:00.000","level":"restless","seconds":60},{"dateTime":"2017-09-07T04:09:00.000","level":"asleep","seconds":1380},{"dateTime":"2017-09-07T04:32:00.000","level":"restless","seconds":60},{"dateTime":"2017-09-07T04:33:00.000","level":"asleep","seconds":2520},{"dateTime":"2017-09-07T05:15:00.000","level":"restless","seconds":240},{"dateTime":"2017-09-07T05:19:00.000","level":"asleep","seconds":180},{"dateTime":"2017-09-07T05:22:00.000","level":"restless","seconds":60},{"dateTime":"2017-09-07T05:23:00.000","level":"asleep","seconds":660},{"dateTime":"2017-09-07T05:34:00.000","level":"restless","seconds":60},{"dateTime":"2017-09-07T05:35:00.000","level":"asleep","seconds":6780},{"dateTime":"2017-09-07T07:28:00.000","level":"restless","seconds":180},{"dateTime":"2017-09-07T07:31:00.000","level":"asleep","seconds":360}],"summary":{"asleep":{"count":0,"minutes":393},"awake":{"count":1,"minutes":1},"restless":{"count":16,"minutes":26}}},"logId":15752649142,"minutesAfterWakeup":0,"minutesAsleep":393,"minutesAwake":27,"minutesToFallAsleep":0,"startTime":"2017-09-07T00:37:00.000","timeInBed":420,"type":"classic"},{"dateOfSleep":"2017-09-06","duration":8160000,"efficiency":90,"endTime":"2017-09-06T16:44:30.000","infoCode":0,"levels":{"data":[{"dateTime":"2017-09-06T14:28:00.000","level":"restless","seconds":420},{"dateTime":"2017-09-06T14:35:00.000","level":"asleep","seconds":2340},{"dateTime":"2017-09-06T15:14:00.000","level":"restless","seconds":60},{"dateTime":"2017-09-06T15:15:00.000","level":"asleep","seconds":1800},{"dateTime":"2017-09-06T15:45:00.000","level":"restless","seconds":60},{"dateTime":"2017-09-06T15:46:00.000","level":"asleep","seconds":1740},{"dateTime":"2017-09-06T16:15:00.000","level":"restless","seconds":120},{"dateTime":"2017-09-06T16:17:00.000","level":"asleep","seconds":120},{"dateTime":"2017-09-06T16:19:00.000","level":"restless","seconds":60},{"dateTime":"2017-09-06T16:20:00.000","level":"asleep","seconds":1200},{"dateTime":"2017-09-06T16:40:00.000","level":"restless","seconds":60},{"dateTime":"2017-09-06T16:41:00.000","level":"asleep","seconds":120},{"dateTime":"2017-09-06T16:43:00.000","level":"restless","seconds":60}],"summary":{"asleep":{"count":0,"minutes":122},"awake":{"count":0,"minutes":0},"restless":{"count":7,"minutes":14}}},"logId":15752649141,"minutesAfterWakeup":1,"minutesAsleep":122,"minutesAwake":13,"minutesToFallAsleep":0,"startTime":"2017-09-06T14:28:00.000","timeInBed":136,"type":"classic"},{"dateOfSleep":"2017-09-06","duration":23760000,"efficiency":86,"endTime":"2017-09-06T07:27:00.000","infoCode":0,"levels":{"data":[{"dateTime":"2017-09-06T00:51:00.000","level":"asleep","seconds":1740},{"dateTime":"2017-09-06T01:20:00.000","level":"restless","seconds":120},{"dateTime":"2017-09-06T01:22:00.000","level":"asleep","seconds":120},{"dateTime":"2017-09-06T01:24:00.000","level":"restless","seconds":60},{"dateTime":"2017-09-06T01:25:00.000","level":"asleep","seconds":1440},{"dateTime":"2017-09-06T01:49:00.000","level":"restless","seconds":180},{"dateTime":"2017-09-06T01:52:00.000","level":"asleep","seconds":60},{"dateTime":"2017-09-06T01:53:00.000","level":"restless","seconds":180},{"dateTime":"2017-09-06T01:56:00.000","level":"asleep","seconds":960},{"dateTime":"2017-09-06T02:12:00.000","level":"restless","seconds":60},{"dateTime":"2017-09-06T02:13:00.000","level":"asleep","seconds":840},{"dateTime":"2017-09-06T02:27:00.000","level":"restless","seconds":180},{"dateTime":"2017-09-06T02:30:00.000","level":"asleep","seconds":180},{"dateTime":"2017-09-06T02:33:00.000","level":"restless","seconds":60},{"dateTime":"2017-09-06T02:34:00.000","level":"asleep","seconds":180},{"dateTime":"2017-09-06T02:37:00.000","level":"restless","seconds":60},{"dateTime":"2017-09-06T02:38:00.000","level":"asleep","seconds":180},{"dateTime":"2017-09-06T02:41:00.000","level":"restless","seconds":180},{"dateTime":"2017-09-06T02:44:00.000","level":"asleep","seconds":60},{"dateTime":"2017-09-06T02:45:00.000","level":"restless","seconds":60},{"dateTime":"2017-09-06T02:46:00.000","level":"asleep","seconds":2100},{"dateTime":"2017-09-06T03:21:00.000","level":"restless","seconds":240},{"dateTime":"2017-09-06T03:25:00.000","level":"awake","seconds":60},{"dateTime":"2017-09-06T03:26:00.000","level":"restless","seconds":60},{"dateTime":"2017-09-06T03:27:00.000","level":"awake","seconds":60},{"dateTime":"2017-09-06T03:28:00.000","level":"restless","seconds":60},{"dateTime":"2017-09-06T03:29:00.000","level":"asleep","seconds":1140},{"dateTime":"2017-09-06T03:48:00.000","level":"restless","seconds":60},{"dateTime":"2017-09-06T03:49:00.000","level":"asleep","seconds":2040},{"dateTime":"2017-09-06T04:23:00.000","level":"restless","seconds":360},{"dateTime":"2017-09-06T04:29:00.000","level":"asleep","seconds":960},{"dateTime":"2017-09-06T04:45:00.000","level":"restless","seconds":360},{"dateTime":"2017-09-06T04:51:00.000","level":"asleep","seconds":3660},{"dateTime":"2017-09-06T05:52:00.000","level":"restless","seconds":60},{"dateTime":"2017-09-06T05:53:00.000","level":"asleep","seconds":120},{"dateTime":"2017-09-06T05:55:00.000","level":"restless","seconds":60},{"dateTime":"2017-09-06T05:56:00.000","level":"asleep","seconds":1860},{"dateTime":"2017-09-06T06:27:00.000","level":"restless","seconds":120},{"dateTime":"2017-09-06T06:29:00.000","level":"asleep","seconds":1620},{"dateTime":"2017-09-06T06:56:00.000","level":"restless","seconds":180},{"dateTime":"2017-09-06T06:59:00.000","level":"asleep","seconds":1140},{"dateTime":"2017-09-06T07:18:00.000","level":"restless","seconds":60},{"dateTime":"2017-09-06T07:19:00.000","level":"asleep","seconds":60},{"dateTime":"2017-09-06T07:20:00.000","level":"restless","seconds":120},{"dateTime":"2017-09-06T07:22:00.000","level":"awake","seconds":60},{"dateTime":"2017-09-06T07:23:00.000","level":"restless","seconds":180},{"dateTime":"2017-09-06T07:26:00.000","level":"asleep","seconds":60}],"summary":{"asleep":{"count":0,"minutes":342},"awake":{"count":3,"minutes":3},"restless":{"count":23,"minutes":51}}},"logId":15752649140,"minutesAfterWakeup":0,"minutesAsleep":342,"minutesAwake":54,"minutesToFallAsleep":0,"startTime":"2017-09-06T00:51:00.000","timeInBed":396,"type":"classic"}]}
```
