## Supplementary Data 2 for "Digital phenotyping by consumer wearables identifies sleep-associated markers of cardiovascular disease risk and biological aging": SleepDetailed_0816-0051-NHC.json

```
{"sleep":[{"dateOfSleep":"2017-03-17","duration":15120000,"efficiency":93,"endTime":"2017-03-17T06:52:00.000","infoCode":0,"levels":{"data":[{"dateTime":"2017-03-17T02:39:30.000","level":"restless","seconds":240},{"dateTime":"2017-03-17T02:43:30.000","level":"asleep","seconds":120},{"dateTime":"2017-03-17T02:45:30.000","level":"restless","seconds":60},{"dateTime":"2017-03-17T02:46:30.000","level":"asleep","seconds":60},{"dateTime":"2017-03-17T02:47:30.000","level":"restless","seconds":60},{"dateTime":"2017-03-17T02:48:30.000","level":"asleep","seconds":180},{"dateTime":"2017-03-17T02:51:30.000","level":"restless","seconds":60},{"dateTime":"2017-03-17T02:52:30.000","level":"asleep","seconds":180},{"dateTime":"2017-03-17T02:55:30.000","level":"restless","seconds":60},{"dateTime":"2017-03-17T02:56:30.000","level":"asleep","seconds":5520},{"dateTime":"2017-03-17T04:28:30.000","level":"restless","seconds":60},{"dateTime":"2017-03-17T04:29:30.000","level":"asleep","seconds":5400},{"dateTime":"2017-03-17T05:59:30.000","level":"restless","seconds":240},{"dateTime":"2017-03-17T06:03:30.000","level":"awake","seconds":60},{"dateTime":"2017-03-17T06:04:30.000","level":"restless","seconds":60},{"dateTime":"2017-03-17T06:05:30.000","level":"asleep","seconds":1740},{"dateTime":"2017-03-17T06:34:30.000","level":"restless","seconds":120},{"dateTime":"2017-03-17T06:36:30.000","level":"asleep","seconds":120},{"dateTime":"2017-03-17T06:38:30.000","level":"restless","seconds":60},{"dateTime":"2017-03-17T06:39:30.000","level":"asleep","seconds":720}],"summary":{"asleep":{"count":0,"minutes":234},"awake":{"count":1,"minutes":1},"restless":{"count":10,"minutes":17}}},"logId":14089714673,"minutesAfterWakeup":0,"minutesAsleep":234,"minutesAwake":18,"minutesToFallAsleep":0,"startTime":"2017-03-17T02:39:30.000","timeInBed":252,"type":"classic"},{"dateOfSleep":"2017-03-16","duration":19620000,"efficiency":94,"endTime":"2017-03-16T06:28:30.000","infoCode":0,"levels":{"data":[{"dateTime":"2017-03-16T01:01:30.000","level":"restless","seconds":420},{"dateTime":"2017-03-16T01:08:30.000","level":"asleep","seconds":60},{"dateTime":"2017-03-16T01:09:30.000","level":"restless","seconds":60},{"dateTime":"2017-03-16T01:10:30.000","level":"asleep","seconds":6900},{"dateTime":"2017-03-16T03:05:30.000","level":"restless","seconds":60},{"dateTime":"2017-03-16T03:06:30.000","level":"asleep","seconds":180},{"dateTime":"2017-03-16T03:09:30.000","level":"restless","seconds":60},{"dateTime":"2017-03-16T03:10:30.000","level":"asleep","seconds":3420},{"dateTime":"2017-03-16T04:07:30.000","level":"restless","seconds":60},{"dateTime":"2017-03-16T04:08:30.000","level":"asleep","seconds":4860},{"dateTime":"2017-03-16T05:29:30.000","level":"restless","seconds":60},{"dateTime":"2017-03-16T05:30:30.000","level":"asleep","seconds":1680},{"dateTime":"2017-03-16T05:58:30.000","level":"restless","seconds":120},{"dateTime":"2017-03-16T06:00:30.000","level":"asleep","seconds":60},{"dateTime":"2017-03-16T06:01:30.000","level":"restless","seconds":120},{"dateTime":"2017-03-16T06:03:30.000","level":"awake","seconds":60},{"dateTime":"2017-03-16T06:04:30.000","level":"asleep","seconds":1020},{"dateTime":"2017-03-16T06:21:30.000","level":"restless","seconds":60},{"dateTime":"2017-03-16T06:22:30.000","level":"asleep","seconds":360}],"summary":{"asleep":{"count":0,"minutes":309},"awake":{"count":1,"minutes":1},"restless":{"count":9,"minutes":17}}},"logId":14078931641,"minutesAfterWakeup":0,"minutesAsleep":309,"minutesAwake":18,"minutesToFallAsleep":0,"startTime":"2017-03-16T01:01:30.000","timeInBed":327,"type":"classic"},{"dateOfSleep":"2017-03-15","duration":31140000,"efficiency":93,"endTime":"2017-03-15T08:33:30.000","infoCode":0,"levels":{"data":[{"dateTime":"2017-03-14T23:54:30.000","level":"awake","seconds":60},{"dateTime":"2017-03-14T23:55:30.000","level":"restless","seconds":120},{"dateTime":"2017-03-14T23:57:30.000","level":"asleep","seconds":780},{"dateTime":"2017-03-15T00:10:30.000","level":"restless","seconds":180},{"dateTime":"2017-03-15T00:13:30.000","level":"asleep","seconds":60},{"dateTime":"2017-03-15T00:14:30.000","level":"restless","seconds":120},{"dateTime":"2017-03-15T00:16:30.000","level":"asleep","seconds":7320},{"dateTime":"2017-03-15T02:18:30.000","level":"restless","seconds":120},{"dateTime":"2017-03-15T02:20:30.000","level":"asleep","seconds":120},{"dateTime":"2017-03-15T02:22:30.000","level":"restless","seconds":120},{"dateTime":"2017-03-15T02:24:30.000","level":"asleep","seconds":5580},{"dateTime":"2017-03-15T03:57:30.000","level":"restless","seconds":120},{"dateTime":"2017-03-15T03:59:30.000","level":"asleep","seconds":120},{"dateTime":"2017-03-15T04:01:30.000","level":"restless","seconds":60},{"dateTime":"2017-03-15T04:02:30.000","level":"asleep","seconds":360},{"dateTime":"2017-03-15T04:08:30.000","level":"restless","seconds":60},{"dateTime":"2017-03-15T04:09:30.000","level":"asleep","seconds":780},{"dateTime":"2017-03-15T04:22:30.000","level":"restless","seconds":60},{"dateTime":"2017-03-15T04:23:30.000","level":"asleep","seconds":4740},{"dateTime":"2017-03-15T05:42:30.000","level":"restless","seconds":60},{"dateTime":"2017-03-15T05:43:30.000","level":"asleep","seconds":300},{"dateTime":"2017-03-15T05:48:30.000","level":"restless","seconds":60},{"dateTime":"2017-03-15T05:49:30.000","level":"asleep","seconds":240},{"dateTime":"2017-03-15T05:53:30.000","level":"restless","seconds":60},{"dateTime":"2017-03-15T05:54:30.000","level":"asleep","seconds":300},{"dateTime":"2017-03-15T05:59:30.000","level":"restless","seconds":60},{"dateTime":"2017-03-15T06:00:30.000","level":"asleep","seconds":60},{"dateTime":"2017-03-15T06:01:30.000","level":"restless","seconds":120},{"dateTime":"2017-03-15T06:03:30.000","level":"awake","seconds":60},{"dateTime":"2017-03-15T06:04:30.000","level":"asleep","seconds":300},{"dateTime":"2017-03-15T06:09:30.000","level":"restless","seconds":60},{"dateTime":"2017-03-15T06:10:30.000","level":"asleep","seconds":60},{"dateTime":"2017-03-15T06:11:30.000","level":"restless","seconds":60},{"dateTime":"2017-03-15T06:12:30.000","level":"asleep","seconds":1260},{"dateTime":"2017-03-15T06:33:30.000","level":"restless","seconds":60},{"dateTime":"2017-03-15T06:34:30.000","level":"asleep","seconds":1140},{"dateTime":"2017-03-15T06:53:30.000","level":"restless","seconds":480},{"dateTime":"2017-03-15T07:01:30.000","level":"asleep","seconds":2820},{"dateTime":"2017-03-15T07:48:30.000","level":"restless","seconds":60},{"dateTime":"2017-03-15T07:49:30.000","level":"asleep","seconds":180},{"dateTime":"2017-03-15T07:52:30.000","level":"restless","seconds":60},{"dateTime":"2017-03-15T07:53:30.000","level":"asleep","seconds":2340},{"dateTime":"2017-03-15T08:32:30.000","level":"restless","seconds":60}],"summary":{"asleep":{"count":0,"minutes":481},"awake":{"count":2,"minutes":2},"restless":{"count":21,"minutes":36}}},"logId":14070329901,"minutesAfterWakeup":1,"minutesAsleep":481,"minutesAwake":37,"minutesToFallAsleep":0,"startTime":"2017-03-14T23:54:30.000","timeInBed":519,"type":"classic"},{"dateOfSleep":"2017-03-14","duration":34560000,"efficiency":93,"endTime":"2017-03-14T06:43:00.000","infoCode":0,"levels":{"data":[{"dateTime":"2017-03-13T21:06:30.000","level":"asleep","seconds":11400},{"dateTime":"2017-03-14T00:16:30.000","level":"restless","seconds":60},{"dateTime":"2017-03-14T00:17:30.000","level":"asleep","seconds":5880},{"dateTime":"2017-03-14T01:55:30.000","level":"restless","seconds":60},{"dateTime":"2017-03-14T01:56:30.000","level":"asleep","seconds":1740},{"dateTime":"2017-03-14T02:25:30.000","level":"restless","seconds":120},{"dateTime":"2017-03-14T02:27:30.000","level":"asleep","seconds":120},{"dateTime":"2017-03-14T02:29:30.000","level":"restless","seconds":120},{"dateTime":"2017-03-14T02:31:30.000","level":"asleep","seconds":360},{"dateTime":"2017-03-14T02:37:30.000","level":"restless","seconds":120},{"dateTime":"2017-03-14T02:39:30.000","level":"asleep","seconds":120},{"dateTime":"2017-03-14T02:41:30.000","level":"restless","seconds":60},{"dateTime":"2017-03-14T02:42:30.000","level":"asleep","seconds":840},{"dateTime":"2017-03-14T02:56:30.000","level":"restless","seconds":600},{"dateTime":"2017-03-14T03:06:30.000","level":"asleep","seconds":180},{"dateTime":"2017-03-14T03:09:30.000","level":"restless","seconds":60},{"dateTime":"2017-03-14T03:10:30.000","level":"asleep","seconds":60},{"dateTime":"2017-03-14T03:11:30.000","level":"restless","seconds":120},{"dateTime":"2017-03-14T03:13:30.000","level":"awake","seconds":60},{"dateTime":"2017-03-14T03:14:30.000","level":"asleep","seconds":960},{"dateTime":"2017-03-14T03:30:30.000","level":"restless","seconds":60},{"dateTime":"2017-03-14T03:31:30.000","level":"asleep","seconds":60},{"dateTime":"2017-03-14T03:32:30.000","level":"restless","seconds":60},{"dateTime":"2017-03-14T03:33:30.000","level":"asleep","seconds":180},{"dateTime":"2017-03-14T03:36:30.000","level":"restless","seconds":60},{"dateTime":"2017-03-14T03:37:30.000","level":"asleep","seconds":1740},{"dateTime":"2017-03-14T04:06:30.000","level":"restless","seconds":60},{"dateTime":"2017-03-14T04:07:30.000","level":"asleep","seconds":600},{"dateTime":"2017-03-14T04:17:30.000","level":"restless","seconds":60},{"dateTime":"2017-03-14T04:18:30.000","level":"asleep","seconds":3720},{"dateTime":"2017-03-14T05:20:30.000","level":"restless","seconds":120},{"dateTime":"2017-03-14T05:22:30.000","level":"asleep","seconds":120},{"dateTime":"2017-03-14T05:24:30.000","level":"restless","seconds":60},{"dateTime":"2017-03-14T05:25:30.000","level":"asleep","seconds":2040},{"dateTime":"2017-03-14T05:59:30.000","level":"restless","seconds":300},{"dateTime":"2017-03-14T06:04:30.000","level":"awake","seconds":60},{"dateTime":"2017-03-14T06:05:30.000","level":"restless","seconds":60},{"dateTime":"2017-03-14T06:06:30.000","level":"asleep","seconds":1800},{"dateTime":"2017-03-14T06:36:30.000","level":"restless","seconds":240},{"dateTime":"2017-03-14T06:40:30.000","level":"awake","seconds":120}],"summary":{"asleep":{"count":0,"minutes":532},"awake":{"count":3,"minutes":4},"restless":{"count":19,"minutes":40}}},"logId":14059333133,"minutesAfterWakeup":6,"minutesAsleep":532,"minutesAwake":38,"minutesToFallAsleep":0,"startTime":"2017-03-13T21:06:30.000","timeInBed":576,"type":"classic"}]}
```
