## Supplementary Data 2 for "Digital phenotyping by consumer wearables identifies sleep-associated markers of cardiovascular disease risk and biological aging": SleepDetailed_0816-0054-NHC.json

```
{"sleep":[{"dateOfSleep":"2017-04-22","duration":30360000,"efficiency":97,"endTime":"2017-04-22T06:26:00.000","infoCode":0,"levels":{"data":[{"dateTime":"2017-04-21T21:59:30.000","level":"awake","seconds":120},{"dateTime":"2017-04-21T22:01:30.000","level":"restless","seconds":60},{"dateTime":"2017-04-21T22:02:30.000","level":"asleep","seconds":5820},{"dateTime":"2017-04-21T23:39:30.000","level":"restless","seconds":120},{"dateTime":"2017-04-21T23:41:30.000","level":"asleep","seconds":20760},{"dateTime":"2017-04-22T05:27:30.000","level":"restless","seconds":60},{"dateTime":"2017-04-22T05:28:30.000","level":"asleep","seconds":600},{"dateTime":"2017-04-22T05:38:30.000","level":"restless","seconds":60},{"dateTime":"2017-04-22T05:39:30.000","level":"asleep","seconds":180},{"dateTime":"2017-04-22T05:42:30.000","level":"restless","seconds":60},{"dateTime":"2017-04-22T05:43:30.000","level":"asleep","seconds":660},{"dateTime":"2017-04-22T05:54:30.000","level":"restless","seconds":120},{"dateTime":"2017-04-22T05:56:30.000","level":"asleep","seconds":120},{"dateTime":"2017-04-22T05:58:30.000","level":"restless","seconds":60},{"dateTime":"2017-04-22T05:59:30.000","level":"asleep","seconds":300},{"dateTime":"2017-04-22T06:04:30.000","level":"restless","seconds":300},{"dateTime":"2017-04-22T06:09:30.000","level":"asleep","seconds":960}],"summary":{"asleep":{"count":0,"minutes":490},"awake":{"count":1,"minutes":2},"restless":{"count":8,"minutes":14}}},"logId":14460603285,"minutesAfterWakeup":0,"minutesAsleep":490,"minutesAwake":16,"minutesToFallAsleep":0,"startTime":"2017-04-21T21:59:30.000","timeInBed":506,"type":"classic"},{"dateOfSleep":"2017-04-21","duration":24960000,"efficiency":99,"endTime":"2017-04-21T05:33:00.000","infoCode":0,"levels":{"data":[{"dateTime":"2017-04-20T22:36:30.000","level":"awake","seconds":60},{"dateTime":"2017-04-20T22:37:30.000","level":"restless","seconds":60},{"dateTime":"2017-04-20T22:38:30.000","level":"asleep","seconds":5100},{"dateTime":"2017-04-21T00:03:30.000","level":"restless","seconds":60},{"dateTime":"2017-04-21T00:04:30.000","level":"asleep","seconds":15720},{"dateTime":"2017-04-21T04:26:30.000","level":"restless","seconds":60},{"dateTime":"2017-04-21T04:27:30.000","level":"asleep","seconds":1980},{"dateTime":"2017-04-21T05:00:30.000","level":"restless","seconds":60},{"dateTime":"2017-04-21T05:01:30.000","level":"asleep","seconds":1620},{"dateTime":"2017-04-21T05:28:30.000","level":"restless","seconds":60},{"dateTime":"2017-04-21T05:29:30.000","level":"asleep","seconds":180}],"summary":{"asleep":{"count":0,"minutes":410},"awake":{"count":1,"minutes":1},"restless":{"count":5,"minutes":5}}},"logId":14460603284,"minutesAfterWakeup":0,"minutesAsleep":410,"minutesAwake":6,"minutesToFallAsleep":0,"startTime":"2017-04-20T22:36:30.000","timeInBed":416,"type":"classic"},{"dateOfSleep":"2017-04-20","duration":24360000,"efficiency":96,"endTime":"2017-04-20T05:13:30.000","infoCode":0,"levels":{"data":[{"dateTime":"2017-04-19T22:27:00.000","level":"asleep","seconds":240},{"dateTime":"2017-04-19T22:31:00.000","level":"restless","seconds":60},{"dateTime":"2017-04-19T22:32:00.000","level":"asleep","seconds":120},{"dateTime":"2017-04-19T22:34:00.000","level":"restless","seconds":180},{"dateTime":"2017-04-19T22:37:00.000","level":"asleep","seconds":120},{"dateTime":"2017-04-19T22:39:00.000","level":"restless","seconds":120},{"dateTime":"2017-04-19T22:41:00.000","level":"asleep","seconds":60},{"dateTime":"2017-04-19T22:42:00.000","level":"restless","seconds":120},{"dateTime":"2017-04-19T22:44:00.000","level":"asleep","seconds":3120},{"dateTime":"2017-04-19T23:36:00.000","level":"restless","seconds":120},{"dateTime":"2017-04-19T23:38:00.000","level":"asleep","seconds":120},{"dateTime":"2017-04-19T23:40:00.000","level":"restless","seconds":120},{"dateTime":"2017-04-19T23:42:00.000","level":"asleep","seconds":1800},{"dateTime":"2017-04-20T00:12:00.000","level":"restless","seconds":60},{"dateTime":"2017-04-20T00:13:00.000","level":"asleep","seconds":1560},{"dateTime":"2017-04-20T00:39:00.000","level":"restless","seconds":120},{"dateTime":"2017-04-20T00:41:00.000","level":"asleep","seconds":4260},{"dateTime":"2017-04-20T01:52:00.000","level":"restless","seconds":60},{"dateTime":"2017-04-20T01:53:00.000","level":"asleep","seconds":11700},{"dateTime":"2017-04-20T05:08:00.000","level":"restless","seconds":60},{"dateTime":"2017-04-20T05:09:00.000","level":"asleep","seconds":240}],"summary":{"asleep":{"count":0,"minutes":389},"awake":{"count":0,"minutes":0},"restless":{"count":10,"minutes":17}}},"logId":14460603283,"minutesAfterWakeup":0,"minutesAsleep":389,"minutesAwake":17,"minutesToFallAsleep":0,"startTime":"2017-04-19T22:27:00.000","timeInBed":406,"type":"classic"}]}
```
