## Supplementary Data 2 for "Digital phenotyping by consumer wearables identifies sleep-associated markers of cardiovascular disease risk and biological aging": SleepDetailed_0816-0057-NHC.json

```
{"sleep":[{"dateOfSleep":"2017-03-27","duration":23520000,"efficiency":90,"endTime":"2017-03-27T06:23:30.000","infoCode":0,"levels":{"data":[{"dateTime":"2017-03-26T23:51:30.000","level":"awake","seconds":120},{"dateTime":"2017-03-26T23:53:30.000","level":"restless","seconds":60},{"dateTime":"2017-03-26T23:54:30.000","level":"awake","seconds":60},{"dateTime":"2017-03-26T23:55:30.000","level":"restless","seconds":60},{"dateTime":"2017-03-26T23:56:30.000","level":"asleep","seconds":4320},{"dateTime":"2017-03-27T01:08:30.000","level":"restless","seconds":120},{"dateTime":"2017-03-27T01:10:30.000","level":"asleep","seconds":60},{"dateTime":"2017-03-27T01:11:30.000","level":"restless","seconds":120},{"dateTime":"2017-03-27T01:13:30.000","level":"awake","seconds":60},{"dateTime":"2017-03-27T01:14:30.000","level":"restless","seconds":60},{"dateTime":"2017-03-27T01:15:30.000","level":"asleep","seconds":360},{"dateTime":"2017-03-27T01:21:30.000","level":"restless","seconds":60},{"dateTime":"2017-03-27T01:22:30.000","level":"asleep","seconds":600},{"dateTime":"2017-03-27T01:32:30.000","level":"restless","seconds":60},{"dateTime":"2017-03-27T01:33:30.000","level":"asleep","seconds":240},{"dateTime":"2017-03-27T01:37:30.000","level":"restless","seconds":120},{"dateTime":"2017-03-27T01:39:30.000","level":"asleep","seconds":1680},{"dateTime":"2017-03-27T02:07:30.000","level":"restless","seconds":120},{"dateTime":"2017-03-27T02:09:30.000","level":"asleep","seconds":120},{"dateTime":"2017-03-27T02:11:30.000","level":"restless","seconds":120},{"dateTime":"2017-03-27T02:13:30.000","level":"asleep","seconds":360},{"dateTime":"2017-03-27T02:19:30.000","level":"restless","seconds":120},{"dateTime":"2017-03-27T02:21:30.000","level":"asleep","seconds":180},{"dateTime":"2017-03-27T02:24:30.000","level":"restless","seconds":60},{"dateTime":"2017-03-27T02:25:30.000","level":"asleep","seconds":240},{"dateTime":"2017-03-27T02:29:30.000","level":"restless","seconds":120},{"dateTime":"2017-03-27T02:31:30.000","level":"asleep","seconds":120},{"dateTime":"2017-03-27T02:33:30.000","level":"restless","seconds":120},{"dateTime":"2017-03-27T02:35:30.000","level":"asleep","seconds":120},{"dateTime":"2017-03-27T02:37:30.000","level":"restless","seconds":60},{"dateTime":"2017-03-27T02:38:30.000","level":"asleep","seconds":180},{"dateTime":"2017-03-27T02:41:30.000","level":"restless","seconds":60},{"dateTime":"2017-03-27T02:42:30.000","level":"asleep","seconds":540},{"dateTime":"2017-03-27T02:51:30.000","level":"restless","seconds":60},{"dateTime":"2017-03-27T02:52:30.000","level":"asleep","seconds":1140},{"dateTime":"2017-03-27T03:11:30.000","level":"restless","seconds":60},{"dateTime":"2017-03-27T03:12:30.000","level":"asleep","seconds":2760},{"dateTime":"2017-03-27T03:58:30.000","level":"restless","seconds":120},{"dateTime":"2017-03-27T04:00:30.000","level":"asleep","seconds":120},{"dateTime":"2017-03-27T04:02:30.000","level":"restless","seconds":120},{"dateTime":"2017-03-27T04:04:30.000","level":"asleep","seconds":5400},{"dateTime":"2017-03-27T05:34:30.000","level":"restless","seconds":120},{"dateTime":"2017-03-27T05:36:30.000","level":"asleep","seconds":420},{"dateTime":"2017-03-27T05:43:30.000","level":"restless","seconds":60},{"dateTime":"2017-03-27T05:44:30.000","level":"asleep","seconds":480},{"dateTime":"2017-03-27T05:52:30.000","level":"restless","seconds":60},{"dateTime":"2017-03-27T05:53:30.000","level":"asleep","seconds":120},{"dateTime":"2017-03-27T05:55:30.000","level":"restless","seconds":120},{"dateTime":"2017-03-27T05:57:30.000","level":"awake","seconds":60},{"dateTime":"2017-03-27T05:58:30.000","level":"asleep","seconds":1500}],"summary":{"asleep":{"count":0,"minutes":351},"awake":{"count":4,"minutes":5},"restless":{"count":24,"minutes":36}}},"logId":14185712544,"minutesAfterWakeup":0,"minutesAsleep":351,"minutesAwake":41,"minutesToFallAsleep":0,"startTime":"2017-03-26T23:51:30.000","timeInBed":392,"type":"classic"},{"dateOfSleep":"2017-03-26","duration":32400000,"efficiency":95,"endTime":"2017-03-26T08:12:30.000","infoCode":0,"levels":{"data":[{"dateTime":"2017-03-25T23:12:00.000","level":"awake","seconds":120},{"dateTime":"2017-03-25T23:14:00.000","level":"restless","seconds":60},{"dateTime":"2017-03-25T23:15:00.000","level":"asleep","seconds":4800},{"dateTime":"2017-03-26T00:35:00.000","level":"restless","seconds":60},{"dateTime":"2017-03-26T00:36:00.000","level":"asleep","seconds":2760},{"dateTime":"2017-03-26T01:22:00.000","level":"restless","seconds":60},{"dateTime":"2017-03-26T01:23:00.000","level":"asleep","seconds":660},{"dateTime":"2017-03-26T01:34:00.000","level":"restless","seconds":60},{"dateTime":"2017-03-26T01:35:00.000","level":"asleep","seconds":120},{"dateTime":"2017-03-26T01:37:00.000","level":"restless","seconds":60},{"dateTime":"2017-03-26T01:38:00.000","level":"asleep","seconds":180},{"dateTime":"2017-03-26T01:41:00.000","level":"restless","seconds":60},{"dateTime":"2017-03-26T01:42:00.000","level":"asleep","seconds":1980},{"dateTime":"2017-03-26T02:15:00.000","level":"restless","seconds":60},{"dateTime":"2017-03-26T02:16:00.000","level":"asleep","seconds":360},{"dateTime":"2017-03-26T02:22:00.000","level":"restless","seconds":60},{"dateTime":"2017-03-26T02:23:00.000","level":"asleep","seconds":1560},{"dateTime":"2017-03-26T02:49:00.000","level":"restless","seconds":60},{"dateTime":"2017-03-26T02:50:00.000","level":"asleep","seconds":180},{"dateTime":"2017-03-26T02:53:00.000","level":"restless","seconds":300},{"dateTime":"2017-03-26T02:58:00.000","level":"asleep","seconds":4860},{"dateTime":"2017-03-26T04:19:00.000","level":"restless","seconds":60},{"dateTime":"2017-03-26T04:20:00.000","level":"asleep","seconds":300},{"dateTime":"2017-03-26T04:25:00.000","level":"restless","seconds":60},{"dateTime":"2017-03-26T04:26:00.000","level":"asleep","seconds":60},{"dateTime":"2017-03-26T04:27:00.000","level":"restless","seconds":120},{"dateTime":"2017-03-26T04:29:00.000","level":"awake","seconds":60},{"dateTime":"2017-03-26T04:30:00.000","level":"restless","seconds":60},{"dateTime":"2017-03-26T04:31:00.000","level":"asleep","seconds":2400},{"dateTime":"2017-03-26T05:11:00.000","level":"restless","seconds":60},{"dateTime":"2017-03-26T05:12:00.000","level":"asleep","seconds":1860},{"dateTime":"2017-03-26T05:43:00.000","level":"restless","seconds":60},{"dateTime":"2017-03-26T05:44:00.000","level":"asleep","seconds":3180},{"dateTime":"2017-03-26T06:37:00.000","level":"restless","seconds":60},{"dateTime":"2017-03-26T06:38:00.000","level":"asleep","seconds":1980},{"dateTime":"2017-03-26T07:11:00.000","level":"restless","seconds":60},{"dateTime":"2017-03-26T07:12:00.000","level":"asleep","seconds":1500},{"dateTime":"2017-03-26T07:37:00.000","level":"restless","seconds":60},{"dateTime":"2017-03-26T07:38:00.000","level":"asleep","seconds":1740},{"dateTime":"2017-03-26T08:07:00.000","level":"restless","seconds":60},{"dateTime":"2017-03-26T08:08:00.000","level":"asleep","seconds":240}],"summary":{"asleep":{"count":0,"minutes":512},"awake":{"count":2,"minutes":3},"restless":{"count":20,"minutes":25}}},"logId":14185712543,"minutesAfterWakeup":0,"minutesAsleep":512,"minutesAwake":28,"minutesToFallAsleep":0,"startTime":"2017-03-25T23:12:00.000","timeInBed":540,"type":"classic"},{"dateOfSleep":"2017-03-25","duration":32280000,"efficiency":93,"endTime":"2017-03-25T09:17:00.000","infoCode":0,"levels":{"data":[{"dateTime":"2017-03-25T00:18:30.000","level":"awake","seconds":120},{"dateTime":"2017-03-25T00:20:30.000","level":"restless","seconds":60},{"dateTime":"2017-03-25T00:21:30.000","level":"asleep","seconds":4380},{"dateTime":"2017-03-25T01:34:30.000","level":"restless","seconds":60},{"dateTime":"2017-03-25T01:35:30.000","level":"asleep","seconds":3120},{"dateTime":"2017-03-25T02:27:30.000","level":"restless","seconds":60},{"dateTime":"2017-03-25T02:28:30.000","level":"asleep","seconds":60},{"dateTime":"2017-03-25T02:29:30.000","level":"restless","seconds":180},{"dateTime":"2017-03-25T02:32:30.000","level":"asleep","seconds":660},{"dateTime":"2017-03-25T02:43:30.000","level":"restless","seconds":120},{"dateTime":"2017-03-25T02:45:30.000","level":"asleep","seconds":60},{"dateTime":"2017-03-25T02:46:30.000","level":"restless","seconds":420},{"dateTime":"2017-03-25T02:53:30.000","level":"awake","seconds":60},{"dateTime":"2017-03-25T02:54:30.000","level":"restless","seconds":60},{"dateTime":"2017-03-25T02:55:30.000","level":"asleep","seconds":360},{"dateTime":"2017-03-25T03:01:30.000","level":"restless","seconds":60},{"dateTime":"2017-03-25T03:02:30.000","level":"asleep","seconds":600},{"dateTime":"2017-03-25T03:12:30.000","level":"restless","seconds":60},{"dateTime":"2017-03-25T03:13:30.000","level":"asleep","seconds":180},{"dateTime":"2017-03-25T03:16:30.000","level":"restless","seconds":60},{"dateTime":"2017-03-25T03:17:30.000","level":"asleep","seconds":660},{"dateTime":"2017-03-25T03:28:30.000","level":"restless","seconds":180},{"dateTime":"2017-03-25T03:31:30.000","level":"asleep","seconds":240},{"dateTime":"2017-03-25T03:35:30.000","level":"restless","seconds":60},{"dateTime":"2017-03-25T03:36:30.000","level":"asleep","seconds":2760},{"dateTime":"2017-03-25T04:22:30.000","level":"restless","seconds":60},{"dateTime":"2017-03-25T04:23:30.000","level":"asleep","seconds":60},{"dateTime":"2017-03-25T04:24:30.000","level":"restless","seconds":60},{"dateTime":"2017-03-25T04:25:30.000","level":"asleep","seconds":60},{"dateTime":"2017-03-25T04:26:30.000","level":"restless","seconds":60},{"dateTime":"2017-03-25T04:27:30.000","level":"asleep","seconds":5340},{"dateTime":"2017-03-25T05:56:30.000","level":"restless","seconds":60},{"dateTime":"2017-03-25T05:57:30.000","level":"asleep","seconds":180},{"dateTime":"2017-03-25T06:00:30.000","level":"restless","seconds":60},{"dateTime":"2017-03-25T06:01:30.000","level":"asleep","seconds":4680},{"dateTime":"2017-03-25T07:19:30.000","level":"restless","seconds":120},{"dateTime":"2017-03-25T07:21:30.000","level":"asleep","seconds":60},{"dateTime":"2017-03-25T07:22:30.000","level":"restless","seconds":60},{"dateTime":"2017-03-25T07:23:30.000","level":"awake","seconds":60},{"dateTime":"2017-03-25T07:24:30.000","level":"restless","seconds":60},{"dateTime":"2017-03-25T07:25:30.000","level":"asleep","seconds":4140},{"dateTime":"2017-03-25T08:34:30.000","level":"restless","seconds":60},{"dateTime":"2017-03-25T08:35:30.000","level":"asleep","seconds":1560},{"dateTime":"2017-03-25T09:01:30.000","level":"restless","seconds":60},{"dateTime":"2017-03-25T09:02:30.000","level":"asleep","seconds":780},{"dateTime":"2017-03-25T09:15:30.000","level":"restless","seconds":60}],"summary":{"asleep":{"count":0,"minutes":499},"awake":{"count":3,"minutes":4},"restless":{"count":23,"minutes":35}}},"logId":14185712542,"minutesAfterWakeup":1,"minutesAsleep":499,"minutesAwake":38,"minutesToFallAsleep":0,"startTime":"2017-03-25T00:18:30.000","timeInBed":538,"type":"classic"},{"dateOfSleep":"2017-03-24","duration":24900000,"efficiency":87,"endTime":"2017-03-24T06:51:00.000","infoCode":0,"levels":{"data":[{"dateTime":"2017-03-23T23:56:00.000","level":"awake","seconds":180},{"dateTime":"2017-03-23T23:59:00.000","level":"restless","seconds":60},{"dateTime":"2017-03-24T00:00:00.000","level":"awake","seconds":60},{"dateTime":"2017-03-24T00:01:00.000","level":"restless","seconds":120},{"dateTime":"2017-03-24T00:03:00.000","level":"asleep","seconds":2340},{"dateTime":"2017-03-24T00:42:00.000","level":"restless","seconds":60},{"dateTime":"2017-03-24T00:43:00.000","level":"asleep","seconds":2220},{"dateTime":"2017-03-24T01:20:00.000","level":"restless","seconds":60},{"dateTime":"2017-03-24T01:21:00.000","level":"asleep","seconds":2700},{"dateTime":"2017-03-24T02:06:00.000","level":"restless","seconds":120},{"dateTime":"2017-03-24T02:08:00.000","level":"asleep","seconds":120},{"dateTime":"2017-03-24T02:10:00.000","level":"restless","seconds":60},{"dateTime":"2017-03-24T02:11:00.000","level":"asleep","seconds":300},{"dateTime":"2017-03-24T02:16:00.000","level":"restless","seconds":120},{"dateTime":"2017-03-24T02:18:00.000","level":"asleep","seconds":60},{"dateTime":"2017-03-24T02:19:00.000","level":"restless","seconds":120},{"dateTime":"2017-03-24T02:21:00.000","level":"awake","seconds":60},{"dateTime":"2017-03-24T02:22:00.000","level":"asleep","seconds":360},{"dateTime":"2017-03-24T02:28:00.000","level":"restless","seconds":120},{"dateTime":"2017-03-24T02:30:00.000","level":"asleep","seconds":180},{"dateTime":"2017-03-24T02:33:00.000","level":"restless","seconds":60},{"dateTime":"2017-03-24T02:34:00.000","level":"asleep","seconds":240},{"dateTime":"2017-03-24T02:38:00.000","level":"restless","seconds":240},{"dateTime":"2017-03-24T02:42:00.000","level":"asleep","seconds":120},{"dateTime":"2017-03-24T02:44:00.000","level":"restless","seconds":360},{"dateTime":"2017-03-24T02:50:00.000","level":"asleep","seconds":540},{"dateTime":"2017-03-24T02:59:00.000","level":"restless","seconds":180},{"dateTime":"2017-03-24T03:02:00.000","level":"awake","seconds":660},{"dateTime":"2017-03-24T03:13:00.000","level":"asleep","seconds":240},{"dateTime":"2017-03-24T03:17:00.000","level":"restless","seconds":300},{"dateTime":"2017-03-24T03:22:00.000","level":"asleep","seconds":1140},{"dateTime":"2017-03-24T03:41:00.000","level":"restless","seconds":60},{"dateTime":"2017-03-24T03:42:00.000","level":"asleep","seconds":2040},{"dateTime":"2017-03-24T04:16:00.000","level":"restless","seconds":60},{"dateTime":"2017-03-24T04:17:00.000","level":"asleep","seconds":3300},{"dateTime":"2017-03-24T05:12:00.000","level":"restless","seconds":60},{"dateTime":"2017-03-24T05:13:00.000","level":"asleep","seconds":1380},{"dateTime":"2017-03-24T05:36:00.000","level":"restless","seconds":60},{"dateTime":"2017-03-24T05:37:00.000","level":"asleep","seconds":2760},{"dateTime":"2017-03-24T06:23:00.000","level":"restless","seconds":120},{"dateTime":"2017-03-24T06:25:00.000","level":"asleep","seconds":1560}],"summary":{"asleep":{"count":0,"minutes":360},"awake":{"count":4,"minutes":16},"restless":{"count":19,"minutes":39}}},"logId":14185712541,"minutesAfterWakeup":0,"minutesAsleep":360,"minutesAwake":55,"minutesToFallAsleep":0,"startTime":"2017-03-23T23:56:00.000","timeInBed":415,"type":"classic"},{"dateOfSleep":"2017-03-23","duration":26040000,"efficiency":93,"endTime":"2017-03-23T06:37:30.000","infoCode":0,"levels":{"data":[{"dateTime":"2017-03-22T23:23:30.000","level":"awake","seconds":120},{"dateTime":"2017-03-22T23:25:30.000","level":"restless","seconds":120},{"dateTime":"2017-03-22T23:27:30.000","level":"asleep","seconds":3000},{"dateTime":"2017-03-23T00:17:30.000","level":"restless","seconds":120},{"dateTime":"2017-03-23T00:19:30.000","level":"asleep","seconds":60},{"dateTime":"2017-03-23T00:20:30.000","level":"restless","seconds":180},{"dateTime":"2017-03-23T00:23:30.000","level":"asleep","seconds":300},{"dateTime":"2017-03-23T00:28:30.000","level":"restless","seconds":180},{"dateTime":"2017-03-23T00:31:30.000","level":"asleep","seconds":2580},{"dateTime":"2017-03-23T01:14:30.000","level":"restless","seconds":60},{"dateTime":"2017-03-23T01:15:30.000","level":"asleep","seconds":3540},{"dateTime":"2017-03-23T02:14:30.000","level":"restless","seconds":60},{"dateTime":"2017-03-23T02:15:30.000","level":"asleep","seconds":2160},{"dateTime":"2017-03-23T02:51:30.000","level":"restless","seconds":60},{"dateTime":"2017-03-23T02:52:30.000","level":"asleep","seconds":2400},{"dateTime":"2017-03-23T03:32:30.000","level":"restless","seconds":60},{"dateTime":"2017-03-23T03:33:30.000","level":"asleep","seconds":180},{"dateTime":"2017-03-23T03:36:30.000","level":"restless","seconds":60},{"dateTime":"2017-03-23T03:37:30.000","level":"asleep","seconds":720},{"dateTime":"2017-03-23T03:49:30.000","level":"restless","seconds":60},{"dateTime":"2017-03-23T03:50:30.000","level":"asleep","seconds":420},{"dateTime":"2017-03-23T03:57:30.000","level":"restless","seconds":60},{"dateTime":"2017-03-23T03:58:30.000","level":"asleep","seconds":1200},{"dateTime":"2017-03-23T04:18:30.000","level":"restless","seconds":240},{"dateTime":"2017-03-23T04:22:30.000","level":"awake","seconds":60},{"dateTime":"2017-03-23T04:23:30.000","level":"restless","seconds":240},{"dateTime":"2017-03-23T04:27:30.000","level":"asleep","seconds":600},{"dateTime":"2017-03-23T04:37:30.000","level":"restless","seconds":60},{"dateTime":"2017-03-23T04:38:30.000","level":"asleep","seconds":1860},{"dateTime":"2017-03-23T05:09:30.000","level":"restless","seconds":60},{"dateTime":"2017-03-23T05:10:30.000","level":"asleep","seconds":5220}],"summary":{"asleep":{"count":0,"minutes":404},"awake":{"count":2,"minutes":3},"restless":{"count":15,"minutes":27}}},"logId":14185712538,"minutesAfterWakeup":0,"minutesAsleep":404,"minutesAwake":30,"minutesToFallAsleep":0,"startTime":"2017-03-22T23:23:30.000","timeInBed":434,"type":"classic"}]}
```
