## Supplementary Data 2 for "Digital phenotyping by consumer wearables identifies sleep-associated markers of cardiovascular disease risk and biological aging": SleepDetailed_0816-0066-NHC.json

```
{"sleep":[{"dateOfSleep":"2016-09-15","duration":22140000,"efficiency":93,"endTime":"2016-09-15T07:11:00.000","infoCode":0,"levels":{"data":[{"dateTime":"2016-09-15T01:02:00.000","level":"restless","seconds":240},{"dateTime":"2016-09-15T01:06:00.000","level":"awake","seconds":120},{"dateTime":"2016-09-15T01:08:00.000","level":"restless","seconds":60},{"dateTime":"2016-09-15T01:09:00.000","level":"asleep","seconds":2160},{"dateTime":"2016-09-15T01:45:00.000","level":"restless","seconds":240},{"dateTime":"2016-09-15T01:49:00.000","level":"asleep","seconds":1560},{"dateTime":"2016-09-15T02:15:00.000","level":"restless","seconds":60},{"dateTime":"2016-09-15T02:16:00.000","level":"asleep","seconds":3840},{"dateTime":"2016-09-15T03:20:00.000","level":"restless","seconds":120},{"dateTime":"2016-09-15T03:22:00.000","level":"asleep","seconds":120},{"dateTime":"2016-09-15T03:24:00.000","level":"restless","seconds":60},{"dateTime":"2016-09-15T03:25:00.000","level":"asleep","seconds":6240},{"dateTime":"2016-09-15T05:09:00.000","level":"restless","seconds":60},{"dateTime":"2016-09-15T05:10:00.000","level":"asleep","seconds":300},{"dateTime":"2016-09-15T05:15:00.000","level":"restless","seconds":300},{"dateTime":"2016-09-15T05:20:00.000","level":"asleep","seconds":2760},{"dateTime":"2016-09-15T06:06:00.000","level":"restless","seconds":60},{"dateTime":"2016-09-15T06:07:00.000","level":"asleep","seconds":480},{"dateTime":"2016-09-15T06:15:00.000","level":"restless","seconds":60},{"dateTime":"2016-09-15T06:16:00.000","level":"asleep","seconds":3060},{"dateTime":"2016-09-15T07:07:00.000","level":"restless","seconds":60},{"dateTime":"2016-09-15T07:08:00.000","level":"asleep","seconds":180}],"summary":{"asleep":{"count":0,"minutes":345},"awake":{"count":1,"minutes":2},"restless":{"count":11,"minutes":22}}},"logId":12555017154,"minutesAfterWakeup":0,"minutesAsleep":345,"minutesAwake":24,"minutesToFallAsleep":0,"startTime":"2016-09-15T01:02:00.000","timeInBed":369,"type":"classic"},{"dateOfSleep":"2016-09-14","duration":24840000,"efficiency":96,"endTime":"2016-09-14T07:11:30.000","infoCode":0,"levels":{"data":[{"dateTime":"2016-09-14T00:17:00.000","level":"awake","seconds":60},{"dateTime":"2016-09-14T00:18:00.000","level":"asleep","seconds":240},{"dateTime":"2016-09-14T00:22:00.000","level":"restless","seconds":120},{"dateTime":"2016-09-14T00:24:00.000","level":"asleep","seconds":8400},{"dateTime":"2016-09-14T02:44:00.000","level":"restless","seconds":60},{"dateTime":"2016-09-14T02:45:00.000","level":"asleep","seconds":180},{"dateTime":"2016-09-14T02:48:00.000","level":"restless","seconds":60},{"dateTime":"2016-09-14T02:49:00.000","level":"asleep","seconds":3480},{"dateTime":"2016-09-14T03:47:00.000","level":"restless","seconds":60},{"dateTime":"2016-09-14T03:48:00.000","level":"asleep","seconds":120},{"dateTime":"2016-09-14T03:50:00.000","level":"restless","seconds":60},{"dateTime":"2016-09-14T03:51:00.000","level":"asleep","seconds":4500},{"dateTime":"2016-09-14T05:06:00.000","level":"restless","seconds":60},{"dateTime":"2016-09-14T05:07:00.000","level":"asleep","seconds":60},{"dateTime":"2016-09-14T05:08:00.000","level":"restless","seconds":120},{"dateTime":"2016-09-14T05:10:00.000","level":"asleep","seconds":960},{"dateTime":"2016-09-14T05:26:00.000","level":"restless","seconds":180},{"dateTime":"2016-09-14T05:29:00.000","level":"asleep","seconds":60},{"dateTime":"2016-09-14T05:30:00.000","level":"restless","seconds":60},{"dateTime":"2016-09-14T05:31:00.000","level":"asleep","seconds":2640},{"dateTime":"2016-09-14T06:15:00.000","level":"restless","seconds":60},{"dateTime":"2016-09-14T06:16:00.000","level":"asleep","seconds":360},{"dateTime":"2016-09-14T06:22:00.000","level":"restless","seconds":60},{"dateTime":"2016-09-14T06:23:00.000","level":"asleep","seconds":1440},{"dateTime":"2016-09-14T06:47:00.000","level":"restless","seconds":60},{"dateTime":"2016-09-14T06:48:00.000","level":"asleep","seconds":1380}],"summary":{"asleep":{"count":0,"minutes":397},"awake":{"count":1,"minutes":1},"restless":{"count":12,"minutes":16}}},"logId":12555017153,"minutesAfterWakeup":0,"minutesAsleep":397,"minutesAwake":17,"minutesToFallAsleep":0,"startTime":"2016-09-14T00:17:00.000","timeInBed":414,"type":"classic"},{"dateOfSleep":"2016-09-13","duration":28740000,"efficiency":99,"endTime":"2016-09-13T08:05:30.000","infoCode":0,"levels":{"data":[{"dateTime":"2016-09-13T00:06:30.000","level":"awake","seconds":120},{"dateTime":"2016-09-13T00:08:30.000","level":"asleep","seconds":14820},{"dateTime":"2016-09-13T04:15:30.000","level":"restless","seconds":60},{"dateTime":"2016-09-13T04:16:30.000","level":"asleep","seconds":120},{"dateTime":"2016-09-13T04:18:30.000","level":"restless","seconds":60},{"dateTime":"2016-09-13T04:19:30.000","level":"asleep","seconds":4200},{"dateTime":"2016-09-13T05:29:30.000","level":"restless","seconds":60},{"dateTime":"2016-09-13T05:30:30.000","level":"asleep","seconds":8580},{"dateTime":"2016-09-13T07:53:30.000","level":"restless","seconds":60},{"dateTime":"2016-09-13T07:54:30.000","level":"asleep","seconds":660}],"summary":{"asleep":{"count":0,"minutes":473},"awake":{"count":1,"minutes":2},"restless":{"count":4,"minutes":4}}},"logId":12555017152,"minutesAfterWakeup":0,"minutesAsleep":473,"minutesAwake":6,"minutesToFallAsleep":0,"startTime":"2016-09-13T00:06:30.000","timeInBed":479,"type":"classic"},{"dateOfSleep":"2016-09-12","duration":18000000,"efficiency":99,"endTime":"2016-09-12T10:07:00.000","infoCode":0,"levels":{"data":[{"dateTime":"2016-09-12T05:07:00.000","level":"asleep","seconds":16860},{"dateTime":"2016-09-12T09:48:00.000","level":"restless","seconds":60},{"dateTime":"2016-09-12T09:49:00.000","level":"asleep","seconds":900},{"dateTime":"2016-09-12T10:04:00.000","level":"restless","seconds":60},{"dateTime":"2016-09-12T10:05:00.000","level":"asleep","seconds":60},{"dateTime":"2016-09-12T10:06:00.000","level":"restless","seconds":60}],"summary":{"asleep":{"count":0,"minutes":297},"awake":{"count":0,"minutes":0},"restless":{"count":3,"minutes":3}}},"logId":12555017151,"minutesAfterWakeup":1,"minutesAsleep":297,"minutesAwake":2,"minutesToFallAsleep":0,"startTime":"2016-09-12T05:07:00.000","timeInBed":300,"type":"classic"},{"dateOfSleep":"2016-09-11","duration":27900000,"efficiency":98,"endTime":"2016-09-11T09:03:00.000","infoCode":0,"levels":{"data":[{"dateTime":"2016-09-11T01:18:00.000","level":"restless","seconds":60},{"dateTime":"2016-09-11T01:19:00.000","level":"awake","seconds":60},{"dateTime":"2016-09-11T01:20:00.000","level":"restless","seconds":60},{"dateTime":"2016-09-11T01:21:00.000","level":"asleep","seconds":60},{"dateTime":"2016-09-11T01:22:00.000","level":"restless","seconds":60},{"dateTime":"2016-09-11T01:23:00.000","level":"asleep","seconds":1680},{"dateTime":"2016-09-11T01:51:00.000","level":"restless","seconds":120},{"dateTime":"2016-09-11T01:53:00.000","level":"asleep","seconds":9360},{"dateTime":"2016-09-11T04:29:00.000","level":"restless","seconds":120},{"dateTime":"2016-09-11T04:31:00.000","level":"asleep","seconds":12300},{"dateTime":"2016-09-11T07:56:00.000","level":"restless","seconds":120},{"dateTime":"2016-09-11T07:58:00.000","level":"asleep","seconds":2640},{"dateTime":"2016-09-11T08:42:00.000","level":"restless","seconds":60},{"dateTime":"2016-09-11T08:43:00.000","level":"asleep","seconds":1200}],"summary":{"asleep":{"count":0,"minutes":454},"awake":{"count":1,"minutes":1},"restless":{"count":7,"minutes":10}}},"logId":12555017150,"minutesAfterWakeup":0,"minutesAsleep":454,"minutesAwake":11,"minutesToFallAsleep":0,"startTime":"2016-09-11T01:18:00.000","timeInBed":465,"type":"classic"}]}
```
