## Supplementary Data 2 for "Digital phenotyping by consumer wearables identifies sleep-associated markers of cardiovascular disease risk and biological aging": SleepDetailed_0816-0072-NHC.json

```
{"sleep":[{"dateOfSleep":"2016-09-01","duration":33900000,"efficiency":95,"endTime":"2016-09-01T07:19:00.000","infoCode":0,"levels":{"data":[{"dateTime":"2016-08-31T21:53:30.000","level":"restless","seconds":120},{"dateTime":"2016-08-31T21:55:30.000","level":"asleep","seconds":3540},{"dateTime":"2016-08-31T22:54:30.000","level":"restless","seconds":300},{"dateTime":"2016-08-31T22:59:30.000","level":"awake","seconds":120},{"dateTime":"2016-08-31T23:01:30.000","level":"restless","seconds":60},{"dateTime":"2016-08-31T23:02:30.000","level":"asleep","seconds":180},{"dateTime":"2016-08-31T23:05:30.000","level":"restless","seconds":60},{"dateTime":"2016-08-31T23:06:30.000","level":"asleep","seconds":4320},{"dateTime":"2016-09-01T00:18:30.000","level":"restless","seconds":60},{"dateTime":"2016-09-01T00:19:30.000","level":"asleep","seconds":20040},{"dateTime":"2016-09-01T05:53:30.000","level":"restless","seconds":180},{"dateTime":"2016-09-01T05:56:30.000","level":"asleep","seconds":180},{"dateTime":"2016-09-01T05:59:30.000","level":"restless","seconds":420},{"dateTime":"2016-09-01T06:06:30.000","level":"awake","seconds":120},{"dateTime":"2016-09-01T06:08:30.000","level":"asleep","seconds":1980},{"dateTime":"2016-09-01T06:41:30.000","level":"restless","seconds":60},{"dateTime":"2016-09-01T06:42:30.000","level":"asleep","seconds":1860},{"dateTime":"2016-09-01T07:13:30.000","level":"restless","seconds":60},{"dateTime":"2016-09-01T07:14:30.000","level":"asleep","seconds":120},{"dateTime":"2016-09-01T07:16:30.000","level":"restless","seconds":60},{"dateTime":"2016-09-01T07:17:30.000","level":"asleep","seconds":60}],"summary":{"asleep":{"count":0,"minutes":538},"awake":{"count":2,"minutes":4},"restless":{"count":10,"minutes":23}}},"logId":12452756934,"minutesAfterWakeup":0,"minutesAsleep":538,"minutesAwake":27,"minutesToFallAsleep":0,"startTime":"2016-08-31T21:53:30.000","timeInBed":565,"type":"classic"},{"dateOfSleep":"2016-08-31","duration":30960000,"efficiency":96,"endTime":"2016-08-31T07:04:00.000","infoCode":0,"levels":{"data":[{"dateTime":"2016-08-30T22:28:00.000","level":"restless","seconds":300},{"dateTime":"2016-08-30T22:33:00.000","level":"asleep","seconds":3300},{"dateTime":"2016-08-30T23:28:00.000","level":"restless","seconds":60},{"dateTime":"2016-08-30T23:29:00.000","level":"asleep","seconds":240},{"dateTime":"2016-08-30T23:33:00.000","level":"restless","seconds":60},{"dateTime":"2016-08-30T23:34:00.000","level":"asleep","seconds":10680},{"dateTime":"2016-08-31T02:32:00.000","level":"restless","seconds":60},{"dateTime":"2016-08-31T02:33:00.000","level":"asleep","seconds":3000},{"dateTime":"2016-08-31T03:23:00.000","level":"restless","seconds":60},{"dateTime":"2016-08-31T03:24:00.000","level":"asleep","seconds":720},{"dateTime":"2016-08-31T03:36:00.000","level":"restless","seconds":60},{"dateTime":"2016-08-31T03:37:00.000","level":"asleep","seconds":1440},{"dateTime":"2016-08-31T04:01:00.000","level":"restless","seconds":180},{"dateTime":"2016-08-31T04:04:00.000","level":"asleep","seconds":2520},{"dateTime":"2016-08-31T04:46:00.000","level":"restless","seconds":60},{"dateTime":"2016-08-31T04:47:00.000","level":"asleep","seconds":1980},{"dateTime":"2016-08-31T05:20:00.000","level":"restless","seconds":60},{"dateTime":"2016-08-31T05:21:00.000","level":"asleep","seconds":5520},{"dateTime":"2016-08-31T06:53:00.000","level":"restless","seconds":360},{"dateTime":"2016-08-31T06:59:00.000","level":"asleep","seconds":60},{"dateTime":"2016-08-31T07:00:00.000","level":"restless","seconds":240}],"summary":{"asleep":{"count":0,"minutes":491},"awake":{"count":0,"minutes":0},"restless":{"count":11,"minutes":25}}},"logId":12452756933,"minutesAfterWakeup":4,"minutesAsleep":491,"minutesAwake":21,"minutesToFallAsleep":0,"startTime":"2016-08-30T22:28:00.000","timeInBed":516,"type":"classic"},{"dateOfSleep":"2016-08-30","duration":24480000,"efficiency":97,"endTime":"2016-08-30T05:59:30.000","infoCode":0,"levels":{"data":[{"dateTime":"2016-08-29T23:11:00.000","level":"asleep","seconds":9480},{"dateTime":"2016-08-30T01:49:00.000","level":"restless","seconds":180},{"dateTime":"2016-08-30T01:52:00.000","level":"asleep","seconds":3720},{"dateTime":"2016-08-30T02:54:00.000","level":"restless","seconds":120},{"dateTime":"2016-08-30T02:56:00.000","level":"asleep","seconds":120},{"dateTime":"2016-08-30T02:58:00.000","level":"restless","seconds":120},{"dateTime":"2016-08-30T03:00:00.000","level":"asleep","seconds":180},{"dateTime":"2016-08-30T03:03:00.000","level":"restless","seconds":180},{"dateTime":"2016-08-30T03:06:00.000","level":"asleep","seconds":10260},{"dateTime":"2016-08-30T05:57:00.000","level":"restless","seconds":60},{"dateTime":"2016-08-30T05:58:00.000","level":"asleep","seconds":60}],"summary":{"asleep":{"count":0,"minutes":397},"awake":{"count":0,"minutes":0},"restless":{"count":5,"minutes":11}}},"logId":12452756932,"minutesAfterWakeup":0,"minutesAsleep":397,"minutesAwake":11,"minutesToFallAsleep":0,"startTime":"2016-08-29T23:11:00.000","timeInBed":408,"type":"classic"},{"dateOfSleep":"2016-08-29","duration":26040000,"efficiency":97,"endTime":"2016-08-29T07:04:30.000","infoCode":0,"levels":{"data":[{"dateTime":"2016-08-28T23:50:00.000","level":"restless","seconds":60},{"dateTime":"2016-08-28T23:51:00.000","level":"asleep","seconds":5520},{"dateTime":"2016-08-29T01:23:00.000","level":"restless","seconds":120},{"dateTime":"2016-08-29T01:25:00.000","level":"asleep","seconds":4680},{"dateTime":"2016-08-29T02:43:00.000","level":"restless","seconds":60},{"dateTime":"2016-08-29T02:44:00.000","level":"asleep","seconds":3900},{"dateTime":"2016-08-29T03:49:00.000","level":"restless","seconds":120},{"dateTime":"2016-08-29T03:51:00.000","level":"asleep","seconds":180},{"dateTime":"2016-08-29T03:54:00.000","level":"restless","seconds":180},{"dateTime":"2016-08-29T03:57:00.000","level":"asleep","seconds":180},{"dateTime":"2016-08-29T04:00:00.000","level":"restless","seconds":180},{"dateTime":"2016-08-29T04:03:00.000","level":"asleep","seconds":10860}],"summary":{"asleep":{"count":0,"minutes":422},"awake":{"count":0,"minutes":0},"restless":{"count":6,"minutes":12}}},"logId":12452756931,"minutesAfterWakeup":0,"minutesAsleep":422,"minutesAwake":12,"minutesToFallAsleep":0,"startTime":"2016-08-28T23:50:00.000","timeInBed":434,"type":"classic"},{"dateOfSleep":"2016-08-28","duration":5880000,"efficiency":92,"endTime":"2016-08-28T14:32:30.000","infoCode":0,"levels":{"data":[{"dateTime":"2016-08-28T12:54:00.000","level":"asleep","seconds":2580},{"dateTime":"2016-08-28T13:37:00.000","level":"restless","seconds":180},{"dateTime":"2016-08-28T13:40:00.000","level":"asleep","seconds":2400},{"dateTime":"2016-08-28T14:20:00.000","level":"restless","seconds":300},{"dateTime":"2016-08-28T14:25:00.000","level":"asleep","seconds":420}],"summary":{"asleep":{"count":0,"minutes":90},"awake":{"count":0,"minutes":0},"restless":{"count":2,"minutes":8}}},"logId":12452756930,"minutesAfterWakeup":0,"minutesAsleep":90,"minutesAwake":8,"minutesToFallAsleep":0,"startTime":"2016-08-28T12:54:00.000","timeInBed":98,"type":"classic"},{"dateOfSleep":"2016-08-28","duration":21060000,"efficiency":96,"endTime":"2016-08-28T06:38:00.000","infoCode":0,"levels":{"data":[{"dateTime":"2016-08-28T00:46:30.000","level":"restless","seconds":60},{"dateTime":"2016-08-28T00:47:30.000","level":"awake","seconds":60},{"dateTime":"2016-08-28T00:48:30.000","level":"restless","seconds":60},{"dateTime":"2016-08-28T00:49:30.000","level":"asleep","seconds":2940},{"dateTime":"2016-08-28T01:38:30.000","level":"restless","seconds":60},{"dateTime":"2016-08-28T01:39:30.000","level":"asleep","seconds":540},{"dateTime":"2016-08-28T01:48:30.000","level":"restless","seconds":180},{"dateTime":"2016-08-28T01:51:30.000","level":"asleep","seconds":4560},{"dateTime":"2016-08-28T03:07:30.000","level":"restless","seconds":180},{"dateTime":"2016-08-28T03:10:30.000","level":"asleep","seconds":60},{"dateTime":"2016-08-28T03:11:30.000","level":"restless","seconds":60},{"dateTime":"2016-08-28T03:12:30.000","level":"asleep","seconds":6600},{"dateTime":"2016-08-28T05:02:30.000","level":"restless","seconds":60},{"dateTime":"2016-08-28T05:03:30.000","level":"asleep","seconds":5460},{"dateTime":"2016-08-28T06:34:30.000","level":"restless","seconds":60},{"dateTime":"2016-08-28T06:35:30.000","level":"asleep","seconds":120}],"summary":{"asleep":{"count":0,"minutes":338},"awake":{"count":1,"minutes":1},"restless":{"count":8,"minutes":12}}},"logId":12452756929,"minutesAfterWakeup":0,"minutesAsleep":338,"minutesAwake":13,"minutesToFallAsleep":0,"startTime":"2016-08-28T00:46:30.000","timeInBed":351,"type":"classic"},{"dateOfSleep":"2016-08-27","duration":22980000,"efficiency":97,"endTime":"2016-08-27T07:20:00.000","infoCode":0,"levels":{"data":[{"dateTime":"2016-08-27T00:57:00.000","level":"awake","seconds":60},{"dateTime":"2016-08-27T00:58:00.000","level":"restless","seconds":60},{"dateTime":"2016-08-27T00:59:00.000","level":"asleep","seconds":600},{"dateTime":"2016-08-27T01:09:00.000","level":"restless","seconds":120},{"dateTime":"2016-08-27T01:11:00.000","level":"asleep","seconds":4380},{"dateTime":"2016-08-27T02:24:00.000","level":"restless","seconds":60},{"dateTime":"2016-08-27T02:25:00.000","level":"asleep","seconds":11640},{"dateTime":"2016-08-27T05:39:00.000","level":"restless","seconds":60},{"dateTime":"2016-08-27T05:40:00.000","level":"asleep","seconds":600},{"dateTime":"2016-08-27T05:50:00.000","level":"restless","seconds":180},{"dateTime":"2016-08-27T05:53:00.000","level":"asleep","seconds":600},{"dateTime":"2016-08-27T06:03:00.000","level":"restless","seconds":120},{"dateTime":"2016-08-27T06:05:00.000","level":"asleep","seconds":960},{"dateTime":"2016-08-27T06:21:00.000","level":"restless","seconds":60},{"dateTime":"2016-08-27T06:22:00.000","level":"asleep","seconds":420},{"dateTime":"2016-08-27T06:29:00.000","level":"restless","seconds":60},{"dateTime":"2016-08-27T06:30:00.000","level":"asleep","seconds":3000}],"summary":{"asleep":{"count":0,"minutes":370},"awake":{"count":1,"minutes":1},"restless":{"count":8,"minutes":12}}},"logId":12452756928,"minutesAfterWakeup":0,"minutesAsleep":370,"minutesAwake":13,"minutesToFallAsleep":0,"startTime":"2016-08-27T00:57:00.000","timeInBed":383,"type":"classic"}]}
```
