## Supplementary Data 2 for "Digital phenotyping by consumer wearables identifies sleep-associated markers of cardiovascular disease risk and biological aging": SleepDetailed_0816-0073-NHC.json

```
{"sleep":[{"dateOfSleep":"2017-08-27","duration":27600000,"efficiency":91,"endTime":"2017-08-27T07:36:30.000","infoCode":0,"levels":{"data":[{"dateTime":"2017-08-26T23:56:30.000","level":"asleep","seconds":540},{"dateTime":"2017-08-27T00:05:30.000","level":"restless","seconds":240},{"dateTime":"2017-08-27T00:09:30.000","level":"asleep","seconds":60},{"dateTime":"2017-08-27T00:10:30.000","level":"restless","seconds":360},{"dateTime":"2017-08-27T00:16:30.000","level":"asleep","seconds":300},{"dateTime":"2017-08-27T00:21:30.000","level":"restless","seconds":1500},{"dateTime":"2017-08-27T00:46:30.000","level":"awake","seconds":180},{"dateTime":"2017-08-27T00:49:30.000","level":"restless","seconds":120},{"dateTime":"2017-08-27T00:51:30.000","level":"asleep","seconds":17940},{"dateTime":"2017-08-27T05:50:30.000","level":"restless","seconds":60},{"dateTime":"2017-08-27T05:51:30.000","level":"asleep","seconds":6060},{"dateTime":"2017-08-27T07:32:30.000","level":"restless","seconds":120},{"dateTime":"2017-08-27T07:34:30.000","level":"asleep","seconds":60},{"dateTime":"2017-08-27T07:35:30.000","level":"restless","seconds":60}],"summary":{"asleep":{"count":0,"minutes":416},"awake":{"count":1,"minutes":3},"restless":{"count":7,"minutes":41}}},"logId":15626986230,"minutesAfterWakeup":1,"minutesAsleep":416,"minutesAwake":43,"minutesToFallAsleep":0,"startTime":"2017-08-26T23:56:30.000","timeInBed":460,"type":"classic"},{"dateOfSleep":"2017-08-26","duration":27360000,"efficiency":97,"endTime":"2017-08-26T07:50:00.000","infoCode":0,"levels":{"data":[{"dateTime":"2017-08-26T00:13:30.000","level":"awake","seconds":60},{"dateTime":"2017-08-26T00:14:30.000","level":"restless","seconds":240},{"dateTime":"2017-08-26T00:18:30.000","level":"asleep","seconds":17220},{"dateTime":"2017-08-26T05:05:30.000","level":"restless","seconds":120},{"dateTime":"2017-08-26T05:07:30.000","level":"asleep","seconds":8640},{"dateTime":"2017-08-26T07:31:30.000","level":"restless","seconds":180},{"dateTime":"2017-08-26T07:34:30.000","level":"asleep","seconds":60},{"dateTime":"2017-08-26T07:35:30.000","level":"restless","seconds":60},{"dateTime":"2017-08-26T07:36:30.000","level":"asleep","seconds":60},{"dateTime":"2017-08-26T07:37:30.000","level":"restless","seconds":60},{"dateTime":"2017-08-26T07:38:30.000","level":"asleep","seconds":600},{"dateTime":"2017-08-26T07:48:30.000","level":"restless","seconds":60}],"summary":{"asleep":{"count":0,"minutes":443},"awake":{"count":1,"minutes":1},"restless":{"count":6,"minutes":12}}},"logId":15626986229,"minutesAfterWakeup":1,"minutesAsleep":443,"minutesAwake":12,"minutesToFallAsleep":0,"startTime":"2017-08-26T00:13:30.000","timeInBed":456,"type":"classic"},{"dateOfSleep":"2017-08-25","duration":28500000,"efficiency":95,"endTime":"2017-08-25T08:24:00.000","infoCode":0,"levels":{"data":[{"dateTime":"2017-08-25T00:28:30.000","level":"asleep","seconds":120},{"dateTime":"2017-08-25T00:30:30.000","level":"restless","seconds":360},{"dateTime":"2017-08-25T00:36:30.000","level":"asleep","seconds":4860},{"dateTime":"2017-08-25T01:57:30.000","level":"restless","seconds":60},{"dateTime":"2017-08-25T01:58:30.000","level":"asleep","seconds":840},{"dateTime":"2017-08-25T02:12:30.000","level":"restless","seconds":240},{"dateTime":"2017-08-25T02:16:30.000","level":"awake","seconds":180},{"dateTime":"2017-08-25T02:19:30.000","level":"restless","seconds":60},{"dateTime":"2017-08-25T02:20:30.000","level":"asleep","seconds":720},{"dateTime":"2017-08-25T02:32:30.000","level":"restless","seconds":60},{"dateTime":"2017-08-25T02:33:30.000","level":"asleep","seconds":120},{"dateTime":"2017-08-25T02:35:30.000","level":"restless","seconds":120},{"dateTime":"2017-08-25T02:37:30.000","level":"asleep","seconds":60},{"dateTime":"2017-08-25T02:38:30.000","level":"restless","seconds":120},{"dateTime":"2017-08-25T02:40:30.000","level":"asleep","seconds":9420},{"dateTime":"2017-08-25T05:17:30.000","level":"restless","seconds":60},{"dateTime":"2017-08-25T05:18:30.000","level":"asleep","seconds":5100},{"dateTime":"2017-08-25T06:43:30.000","level":"restless","seconds":60},{"dateTime":"2017-08-25T06:44:30.000","level":"asleep","seconds":5940}],"summary":{"asleep":{"count":0,"minutes":453},"awake":{"count":1,"minutes":3},"restless":{"count":9,"minutes":19}}},"logId":15626986228,"minutesAfterWakeup":0,"minutesAsleep":453,"minutesAwake":22,"minutesToFallAsleep":0,"startTime":"2017-08-25T00:28:30.000","timeInBed":475,"type":"classic"},{"dateOfSleep":"2017-08-24","duration":27360000,"efficiency":98,"endTime":"2017-08-24T08:49:30.000","infoCode":0,"levels":{"data":[{"dateTime":"2017-08-24T01:13:00.000","level":"restless","seconds":60},{"dateTime":"2017-08-24T01:14:00.000","level":"awake","seconds":60},{"dateTime":"2017-08-24T01:15:00.000","level":"restless","seconds":180},{"dateTime":"2017-08-24T01:18:00.000","level":"asleep","seconds":6720},{"dateTime":"2017-08-24T03:10:00.000","level":"restless","seconds":240},{"dateTime":"2017-08-24T03:14:00.000","level":"asleep","seconds":20100}],"summary":{"asleep":{"count":0,"minutes":447},"awake":{"count":1,"minutes":1},"restless":{"count":3,"minutes":8}}},"logId":15626986227,"minutesAfterWakeup":0,"minutesAsleep":447,"minutesAwake":9,"minutesToFallAsleep":0,"startTime":"2017-08-24T01:13:00.000","timeInBed":456,"type":"classic"},{"dateOfSleep":"2017-08-23","duration":22380000,"efficiency":95,"endTime":"2017-08-23T06:17:30.000","infoCode":0,"levels":{"data":[{"dateTime":"2017-08-23T00:04:00.000","level":"restless","seconds":120},{"dateTime":"2017-08-23T00:06:00.000","level":"asleep","seconds":60},{"dateTime":"2017-08-23T00:07:00.000","level":"restless","seconds":60},{"dateTime":"2017-08-23T00:08:00.000","level":"asleep","seconds":120},{"dateTime":"2017-08-23T00:10:00.000","level":"restless","seconds":120},{"dateTime":"2017-08-23T00:12:00.000","level":"asleep","seconds":60},{"dateTime":"2017-08-23T00:13:00.000","level":"restless","seconds":180},{"dateTime":"2017-08-23T00:16:00.000","level":"asleep","seconds":11580},{"dateTime":"2017-08-23T03:29:00.000","level":"restless","seconds":60},{"dateTime":"2017-08-23T03:30:00.000","level":"asleep","seconds":4980},{"dateTime":"2017-08-23T04:53:00.000","level":"restless","seconds":60},{"dateTime":"2017-08-23T04:54:00.000","level":"asleep","seconds":3000},{"dateTime":"2017-08-23T05:44:00.000","level":"restless","seconds":60},{"dateTime":"2017-08-23T05:45:00.000","level":"asleep","seconds":120},{"dateTime":"2017-08-23T05:47:00.000","level":"restless","seconds":120},{"dateTime":"2017-08-23T05:49:00.000","level":"asleep","seconds":120},{"dateTime":"2017-08-23T05:51:00.000","level":"restless","seconds":120},{"dateTime":"2017-08-23T05:53:00.000","level":"asleep","seconds":180},{"dateTime":"2017-08-23T05:56:00.000","level":"restless","seconds":60},{"dateTime":"2017-08-23T05:57:00.000","level":"asleep","seconds":120},{"dateTime":"2017-08-23T05:59:00.000","level":"restless","seconds":120},{"dateTime":"2017-08-23T06:01:00.000","level":"asleep","seconds":540},{"dateTime":"2017-08-23T06:10:00.000","level":"restless","seconds":420}],"summary":{"asleep":{"count":0,"minutes":348},"awake":{"count":0,"minutes":0},"restless":{"count":12,"minutes":25}}},"logId":15626986226,"minutesAfterWakeup":7,"minutesAsleep":348,"minutesAwake":18,"minutesToFallAsleep":0,"startTime":"2017-08-23T00:04:00.000","timeInBed":373,"type":"classic"}]}
```
