## Supplementary Data 2 for "Digital phenotyping by consumer wearables identifies sleep-associated markers of cardiovascular disease risk and biological aging": SleepDetailed_0816-0076-NHC.json

```
{"sleep":[{"dateOfSleep":"2017-04-11","duration":25320000,"efficiency":84,"endTime":"2017-04-11T07:22:00.000","infoCode":0,"levels":{"data":[{"dateTime":"2017-04-11T00:20:00.000","level":"awake","seconds":240},{"dateTime":"2017-04-11T00:24:00.000","level":"asleep","seconds":1020},{"dateTime":"2017-04-11T00:41:00.000","level":"restless","seconds":480},{"dateTime":"2017-04-11T00:49:00.000","level":"asleep","seconds":480},{"dateTime":"2017-04-11T00:57:00.000","level":"restless","seconds":120},{"dateTime":"2017-04-11T00:59:00.000","level":"asleep","seconds":720},{"dateTime":"2017-04-11T01:11:00.000","level":"restless","seconds":180},{"dateTime":"2017-04-11T01:14:00.000","level":"awake","seconds":300},{"dateTime":"2017-04-11T01:19:00.000","level":"asleep","seconds":1320},{"dateTime":"2017-04-11T01:41:00.000","level":"restless","seconds":180},{"dateTime":"2017-04-11T01:44:00.000","level":"awake","seconds":60},{"dateTime":"2017-04-11T01:45:00.000","level":"restless","seconds":60},{"dateTime":"2017-04-11T01:46:00.000","level":"awake","seconds":60},{"dateTime":"2017-04-11T01:47:00.000","level":"asleep","seconds":1140},{"dateTime":"2017-04-11T02:06:00.000","level":"restless","seconds":60},{"dateTime":"2017-04-11T02:07:00.000","level":"asleep","seconds":2160},{"dateTime":"2017-04-11T02:43:00.000","level":"restless","seconds":60},{"dateTime":"2017-04-11T02:44:00.000","level":"asleep","seconds":360},{"dateTime":"2017-04-11T02:50:00.000","level":"restless","seconds":60},{"dateTime":"2017-04-11T02:51:00.000","level":"asleep","seconds":180},{"dateTime":"2017-04-11T02:54:00.000","level":"restless","seconds":60},{"dateTime":"2017-04-11T02:55:00.000","level":"asleep","seconds":60},{"dateTime":"2017-04-11T02:56:00.000","level":"restless","seconds":240},{"dateTime":"2017-04-11T03:00:00.000","level":"asleep","seconds":1380},{"dateTime":"2017-04-11T03:23:00.000","level":"restless","seconds":240},{"dateTime":"2017-04-11T03:27:00.000","level":"awake","seconds":120},{"dateTime":"2017-04-11T03:29:00.000","level":"restless","seconds":60},{"dateTime":"2017-04-11T03:30:00.000","level":"asleep","seconds":2460},{"dateTime":"2017-04-11T04:11:00.000","level":"restless","seconds":120},{"dateTime":"2017-04-11T04:13:00.000","level":"asleep","seconds":180},{"dateTime":"2017-04-11T04:16:00.000","level":"restless","seconds":300},{"dateTime":"2017-04-11T04:21:00.000","level":"awake","seconds":60},{"dateTime":"2017-04-11T04:22:00.000","level":"asleep","seconds":1320},{"dateTime":"2017-04-11T04:44:00.000","level":"restless","seconds":60},{"dateTime":"2017-04-11T04:45:00.000","level":"asleep","seconds":60},{"dateTime":"2017-04-11T04:46:00.000","level":"restless","seconds":180},{"dateTime":"2017-04-11T04:49:00.000","level":"asleep","seconds":840},{"dateTime":"2017-04-11T05:03:00.000","level":"restless","seconds":60},{"dateTime":"2017-04-11T05:04:00.000","level":"asleep","seconds":5700},{"dateTime":"2017-04-11T06:39:00.000","level":"restless","seconds":180},{"dateTime":"2017-04-11T06:42:00.000","level":"asleep","seconds":780},{"dateTime":"2017-04-11T06:55:00.000","level":"restless","seconds":60},{"dateTime":"2017-04-11T06:56:00.000","level":"asleep","seconds":180},{"dateTime":"2017-04-11T06:59:00.000","level":"restless","seconds":60},{"dateTime":"2017-04-11T07:00:00.000","level":"asleep","seconds":840},{"dateTime":"2017-04-11T07:14:00.000","level":"restless","seconds":60},{"dateTime":"2017-04-11T07:15:00.000","level":"asleep","seconds":60},{"dateTime":"2017-04-11T07:16:00.000","level":"restless","seconds":300},{"dateTime":"2017-04-11T07:21:00.000","level":"asleep","seconds":60}],"summary":{"asleep":{"count":0,"minutes":355},"awake":{"count":6,"minutes":14},"restless":{"count":22,"minutes":53}}},"logId":14340645769,"minutesAfterWakeup":0,"minutesAsleep":355,"minutesAwake":67,"minutesToFallAsleep":0,"startTime":"2017-04-11T00:20:00.000","timeInBed":422,"type":"classic"},{"dateOfSleep":"2017-04-10","duration":21600000,"efficiency":92,"endTime":"2017-04-10T07:28:00.000","infoCode":0,"levels":{"data":[{"dateTime":"2017-04-10T01:28:00.000","level":"awake","seconds":240},{"dateTime":"2017-04-10T01:32:00.000","level":"restless","seconds":60},{"dateTime":"2017-04-10T01:33:00.000","level":"asleep","seconds":2040},{"dateTime":"2017-04-10T02:07:00.000","level":"restless","seconds":60},{"dateTime":"2017-04-10T02:08:00.000","level":"asleep","seconds":1500},{"dateTime":"2017-04-10T02:33:00.000","level":"restless","seconds":60},{"dateTime":"2017-04-10T02:34:00.000","level":"asleep","seconds":1320},{"dateTime":"2017-04-10T02:56:00.000","level":"restless","seconds":60},{"dateTime":"2017-04-10T02:57:00.000","level":"asleep","seconds":180},{"dateTime":"2017-04-10T03:00:00.000","level":"restless","seconds":60},{"dateTime":"2017-04-10T03:01:00.000","level":"asleep","seconds":3060},{"dateTime":"2017-04-10T03:52:00.000","level":"restless","seconds":60},{"dateTime":"2017-04-10T03:53:00.000","level":"asleep","seconds":60},{"dateTime":"2017-04-10T03:54:00.000","level":"restless","seconds":120},{"dateTime":"2017-04-10T03:56:00.000","level":"awake","seconds":60},{"dateTime":"2017-04-10T03:57:00.000","level":"asleep","seconds":60},{"dateTime":"2017-04-10T03:58:00.000","level":"restless","seconds":60},{"dateTime":"2017-04-10T03:59:00.000","level":"asleep","seconds":3780},{"dateTime":"2017-04-10T05:02:00.000","level":"restless","seconds":60},{"dateTime":"2017-04-10T05:03:00.000","level":"asleep","seconds":60},{"dateTime":"2017-04-10T05:04:00.000","level":"restless","seconds":120},{"dateTime":"2017-04-10T05:06:00.000","level":"awake","seconds":180},{"dateTime":"2017-04-10T05:09:00.000","level":"asleep","seconds":1140},{"dateTime":"2017-04-10T05:28:00.000","level":"restless","seconds":60},{"dateTime":"2017-04-10T05:29:00.000","level":"asleep","seconds":60},{"dateTime":"2017-04-10T05:30:00.000","level":"restless","seconds":180},{"dateTime":"2017-04-10T05:33:00.000","level":"asleep","seconds":6120},{"dateTime":"2017-04-10T07:15:00.000","level":"restless","seconds":60},{"dateTime":"2017-04-10T07:16:00.000","level":"asleep","seconds":180},{"dateTime":"2017-04-10T07:19:00.000","level":"restless","seconds":60},{"dateTime":"2017-04-10T07:20:00.000","level":"asleep","seconds":240},{"dateTime":"2017-04-10T07:24:00.000","level":"restless","seconds":60},{"dateTime":"2017-04-10T07:25:00.000","level":"asleep","seconds":60},{"dateTime":"2017-04-10T07:26:00.000","level":"restless","seconds":120}],"summary":{"asleep":{"count":0,"minutes":331},"awake":{"count":3,"minutes":8},"restless":{"count":16,"minutes":21}}},"logId":14340645768,"minutesAfterWakeup":2,"minutesAsleep":331,"minutesAwake":27,"minutesToFallAsleep":0,"startTime":"2017-04-10T01:28:00.000","timeInBed":360,"type":"classic"},{"dateOfSleep":"2017-04-09","duration":34800000,"efficiency":87,"endTime":"2017-04-09T10:07:00.000","infoCode":0,"levels":{"data":[{"dateTime":"2017-04-09T00:27:00.000","level":"restless","seconds":60},{"dateTime":"2017-04-09T00:28:00.000","level":"asleep","seconds":480},{"dateTime":"2017-04-09T00:36:00.000","level":"restless","seconds":120},{"dateTime":"2017-04-09T00:38:00.000","level":"asleep","seconds":120},{"dateTime":"2017-04-09T00:40:00.000","level":"restless","seconds":120},{"dateTime":"2017-04-09T00:42:00.000","level":"asleep","seconds":60},{"dateTime":"2017-04-09T00:43:00.000","level":"restless","seconds":60},{"dateTime":"2017-04-09T00:44:00.000","level":"asleep","seconds":480},{"dateTime":"2017-04-09T00:52:00.000","level":"restless","seconds":60},{"dateTime":"2017-04-09T00:53:00.000","level":"asleep","seconds":180},{"dateTime":"2017-04-09T00:56:00.000","level":"restless","seconds":60},{"dateTime":"2017-04-09T00:57:00.000","level":"asleep","seconds":600},{"dateTime":"2017-04-09T01:07:00.000","level":"restless","seconds":360},{"dateTime":"2017-04-09T01:13:00.000","level":"asleep","seconds":60},{"dateTime":"2017-04-09T01:14:00.000","level":"restless","seconds":60},{"dateTime":"2017-04-09T01:15:00.000","level":"asleep","seconds":180},{"dateTime":"2017-04-09T01:18:00.000","level":"restless","seconds":60},{"dateTime":"2017-04-09T01:19:00.000","level":"asleep","seconds":600},{"dateTime":"2017-04-09T01:29:00.000","level":"restless","seconds":60},{"dateTime":"2017-04-09T01:30:00.000","level":"asleep","seconds":180},{"dateTime":"2017-04-09T01:33:00.000","level":"restless","seconds":780},{"dateTime":"2017-04-09T01:46:00.000","level":"asleep","seconds":60},{"dateTime":"2017-04-09T01:47:00.000","level":"restless","seconds":60},{"dateTime":"2017-04-09T01:48:00.000","level":"asleep","seconds":120},{"dateTime":"2017-04-09T01:50:00.000","level":"restless","seconds":60},{"dateTime":"2017-04-09T01:51:00.000","level":"asleep","seconds":60},{"dateTime":"2017-04-09T01:52:00.000","level":"restless","seconds":600},{"dateTime":"2017-04-09T02:02:00.000","level":"awake","seconds":60},{"dateTime":"2017-04-09T02:03:00.000","level":"restless","seconds":120},{"dateTime":"2017-04-09T02:05:00.000","level":"asleep","seconds":120},{"dateTime":"2017-04-09T02:07:00.000","level":"restless","seconds":60},{"dateTime":"2017-04-09T02:08:00.000","level":"asleep","seconds":60},{"dateTime":"2017-04-09T02:09:00.000","level":"restless","seconds":60},{"dateTime":"2017-04-09T02:10:00.000","level":"asleep","seconds":180},{"dateTime":"2017-04-09T02:13:00.000","level":"restless","seconds":180},{"dateTime":"2017-04-09T02:16:00.000","level":"awake","seconds":60},{"dateTime":"2017-04-09T02:17:00.000","level":"restless","seconds":120},{"dateTime":"2017-04-09T02:19:00.000","level":"asleep","seconds":300},{"dateTime":"2017-04-09T02:24:00.000","level":"restless","seconds":60},{"dateTime":"2017-04-09T02:25:00.000","level":"asleep","seconds":900},{"dateTime":"2017-04-09T02:40:00.000","level":"restless","seconds":60},{"dateTime":"2017-04-09T02:41:00.000","level":"asleep","seconds":1560},{"dateTime":"2017-04-09T03:07:00.000","level":"restless","seconds":60},{"dateTime":"2017-04-09T03:08:00.000","level":"asleep","seconds":120},{"dateTime":"2017-04-09T03:10:00.000","level":"restless","seconds":60},{"dateTime":"2017-04-09T03:11:00.000","level":"asleep","seconds":5400},{"dateTime":"2017-04-09T04:41:00.000","level":"restless","seconds":60},{"dateTime":"2017-04-09T04:42:00.000","level":"asleep","seconds":120},{"dateTime":"2017-04-09T04:44:00.000","level":"restless","seconds":60},{"dateTime":"2017-04-09T04:45:00.000","level":"asleep","seconds":3180},{"dateTime":"2017-04-09T05:38:00.000","level":"restless","seconds":60},{"dateTime":"2017-04-09T05:39:00.000","level":"asleep","seconds":3960},{"dateTime":"2017-04-09T06:45:00.000","level":"restless","seconds":60},{"dateTime":"2017-04-09T06:46:00.000","level":"asleep","seconds":60},{"dateTime":"2017-04-09T06:47:00.000","level":"restless","seconds":300},{"dateTime":"2017-04-09T06:52:00.000","level":"asleep","seconds":480},{"dateTime":"2017-04-09T07:00:00.000","level":"restless","seconds":60},{"dateTime":"2017-04-09T07:01:00.000","level":"asleep","seconds":2520},{"dateTime":"2017-04-09T07:43:00.000","level":"restless","seconds":120},{"dateTime":"2017-04-09T07:45:00.000","level":"asleep","seconds":60},{"dateTime":"2017-04-09T07:46:00.000","level":"restless","seconds":240},{"dateTime":"2017-04-09T07:50:00.000","level":"asleep","seconds":240},{"dateTime":"2017-04-09T07:54:00.000","level":"restless","seconds":60},{"dateTime":"2017-04-09T07:55:00.000","level":"asleep","seconds":6180},{"dateTime":"2017-04-09T09:38:00.000","level":"restless","seconds":60},{"dateTime":"2017-04-09T09:39:00.000","level":"asleep","seconds":180},{"dateTime":"2017-04-09T09:42:00.000","level":"restless","seconds":60},{"dateTime":"2017-04-09T09:43:00.000","level":"asleep","seconds":1440}],"summary":{"asleep":{"count":0,"minutes":504},"awake":{"count":2,"minutes":2},"restless":{"count":34,"minutes":74}}},"logId":14340645767,"minutesAfterWakeup":0,"minutesAsleep":504,"minutesAwake":76,"minutesToFallAsleep":0,"startTime":"2017-04-09T00:27:00.000","timeInBed":580,"type":"classic"},{"dateOfSleep":"2017-04-08","duration":8940000,"efficiency":97,"endTime":"2017-04-08T18:40:00.000","infoCode":0,"levels":{"data":[{"dateTime":"2017-04-08T16:10:30.000","level":"awake","seconds":120},{"dateTime":"2017-04-08T16:12:30.000","level":"restless","seconds":60},{"dateTime":"2017-04-08T16:13:30.000","level":"asleep","seconds":7080},{"dateTime":"2017-04-08T18:11:30.000","level":"restless","seconds":60},{"dateTime":"2017-04-08T18:12:30.000","level":"asleep","seconds":1440},{"dateTime":"2017-04-08T18:36:30.000","level":"restless","seconds":60},{"dateTime":"2017-04-08T18:37:30.000","level":"asleep","seconds":120}],"summary":{"asleep":{"count":0,"minutes":144},"awake":{"count":1,"minutes":2},"restless":{"count":3,"minutes":3}}},"logId":14340645766,"minutesAfterWakeup":0,"minutesAsleep":144,"minutesAwake":5,"minutesToFallAsleep":0,"startTime":"2017-04-08T16:10:30.000","timeInBed":149,"type":"classic"},{"dateOfSleep":"2017-04-08","duration":25140000,"efficiency":84,"endTime":"2017-04-08T07:35:00.000","infoCode":0,"levels":{"data":[{"dateTime":"2017-04-08T00:36:00.000","level":"asleep","seconds":60},{"dateTime":"2017-04-08T00:37:00.000","level":"restless","seconds":60},{"dateTime":"2017-04-08T00:38:00.000","level":"asleep","seconds":180},{"dateTime":"2017-04-08T00:41:00.000","level":"restless","seconds":60},{"dateTime":"2017-04-08T00:42:00.000","level":"asleep","seconds":540},{"dateTime":"2017-04-08T00:51:00.000","level":"restless","seconds":180},{"dateTime":"2017-04-08T00:54:00.000","level":"asleep","seconds":60},{"dateTime":"2017-04-08T00:55:00.000","level":"restless","seconds":60},{"dateTime":"2017-04-08T00:56:00.000","level":"asleep","seconds":1380},{"dateTime":"2017-04-08T01:19:00.000","level":"restless","seconds":120},{"dateTime":"2017-04-08T01:21:00.000","level":"asleep","seconds":120},{"dateTime":"2017-04-08T01:23:00.000","level":"restless","seconds":120},{"dateTime":"2017-04-08T01:25:00.000","level":"asleep","seconds":2940},{"dateTime":"2017-04-08T02:14:00.000","level":"restless","seconds":120},{"dateTime":"2017-04-08T02:16:00.000","level":"asleep","seconds":2880},{"dateTime":"2017-04-08T03:04:00.000","level":"restless","seconds":60},{"dateTime":"2017-04-08T03:05:00.000","level":"asleep","seconds":60},{"dateTime":"2017-04-08T03:06:00.000","level":"restless","seconds":180},{"dateTime":"2017-04-08T03:09:00.000","level":"asleep","seconds":720},{"dateTime":"2017-04-08T03:21:00.000","level":"restless","seconds":60},{"dateTime":"2017-04-08T03:22:00.000","level":"asleep","seconds":60},{"dateTime":"2017-04-08T03:23:00.000","level":"restless","seconds":180},{"dateTime":"2017-04-08T03:26:00.000","level":"awake","seconds":300},{"dateTime":"2017-04-08T03:31:00.000","level":"asleep","seconds":240},{"dateTime":"2017-04-08T03:35:00.000","level":"restless","seconds":120},{"dateTime":"2017-04-08T03:37:00.000","level":"asleep","seconds":60},{"dateTime":"2017-04-08T03:38:00.000","level":"restless","seconds":60},{"dateTime":"2017-04-08T03:39:00.000","level":"awake","seconds":60},{"dateTime":"2017-04-08T03:40:00.000","level":"restless","seconds":240},{"dateTime":"2017-04-08T03:44:00.000","level":"awake","seconds":1680},{"dateTime":"2017-04-08T04:12:00.000","level":"restless","seconds":60},{"dateTime":"2017-04-08T04:13:00.000","level":"asleep","seconds":360},{"dateTime":"2017-04-08T04:19:00.000","level":"restless","seconds":180},{"dateTime":"2017-04-08T04:22:00.000","level":"asleep","seconds":180},{"dateTime":"2017-04-08T04:25:00.000","level":"restless","seconds":60},{"dateTime":"2017-04-08T04:26:00.000","level":"asleep","seconds":11340}],"summary":{"asleep":{"count":0,"minutes":353},"awake":{"count":3,"minutes":34},"restless":{"count":17,"minutes":32}}},"logId":14340645765,"minutesAfterWakeup":0,"minutesAsleep":353,"minutesAwake":66,"minutesToFallAsleep":0,"startTime":"2017-04-08T00:36:00.000","timeInBed":419,"type":"classic"},{"dateOfSleep":"2017-04-07","duration":29160000,"efficiency":86,"endTime":"2017-04-07T07:38:30.000","infoCode":0,"levels":{"data":[{"dateTime":"2017-04-06T23:32:30.000","level":"awake","seconds":60},{"dateTime":"2017-04-06T23:33:30.000","level":"restless","seconds":60},{"dateTime":"2017-04-06T23:34:30.000","level":"asleep","seconds":1620},{"dateTime":"2017-04-07T00:01:30.000","level":"restless","seconds":120},{"dateTime":"2017-04-07T00:03:30.000","level":"asleep","seconds":120},{"dateTime":"2017-04-07T00:05:30.000","level":"restless","seconds":60},{"dateTime":"2017-04-07T00:06:30.000","level":"asleep","seconds":1200},{"dateTime":"2017-04-07T00:26:30.000","level":"restless","seconds":240},{"dateTime":"2017-04-07T00:30:30.000","level":"awake","seconds":120},{"dateTime":"2017-04-07T00:32:30.000","level":"restless","seconds":60},{"dateTime":"2017-04-07T00:33:30.000","level":"asleep","seconds":1440},{"dateTime":"2017-04-07T00:57:30.000","level":"restless","seconds":60},{"dateTime":"2017-04-07T00:58:30.000","level":"asleep","seconds":180},{"dateTime":"2017-04-07T01:01:30.000","level":"restless","seconds":420},{"dateTime":"2017-04-07T01:08:30.000","level":"awake","seconds":60},{"dateTime":"2017-04-07T01:09:30.000","level":"restless","seconds":60},{"dateTime":"2017-04-07T01:10:30.000","level":"awake","seconds":60},{"dateTime":"2017-04-07T01:11:30.000","level":"asleep","seconds":540},{"dateTime":"2017-04-07T01:20:30.000","level":"restless","seconds":60},{"dateTime":"2017-04-07T01:21:30.000","level":"asleep","seconds":300},{"dateTime":"2017-04-07T01:26:30.000","level":"restless","seconds":60},{"dateTime":"2017-04-07T01:27:30.000","level":"asleep","seconds":60},{"dateTime":"2017-04-07T01:28:30.000","level":"restless","seconds":180},{"dateTime":"2017-04-07T01:31:30.000","level":"asleep","seconds":2220},{"dateTime":"2017-04-07T02:08:30.000","level":"restless","seconds":60},{"dateTime":"2017-04-07T02:09:30.000","level":"asleep","seconds":60},{"dateTime":"2017-04-07T02:10:30.000","level":"restless","seconds":120},{"dateTime":"2017-04-07T02:12:30.000","level":"awake","seconds":60},{"dateTime":"2017-04-07T02:13:30.000","level":"asleep","seconds":1200},{"dateTime":"2017-04-07T02:33:30.000","level":"restless","seconds":60},{"dateTime":"2017-04-07T02:34:30.000","level":"asleep","seconds":1740},{"dateTime":"2017-04-07T03:03:30.000","level":"restless","seconds":60},{"dateTime":"2017-04-07T03:04:30.000","level":"asleep","seconds":60},{"dateTime":"2017-04-07T03:05:30.000","level":"restless","seconds":120},{"dateTime":"2017-04-07T03:07:30.000","level":"awake","seconds":60},{"dateTime":"2017-04-07T03:08:30.000","level":"asleep","seconds":1680},{"dateTime":"2017-04-07T03:36:30.000","level":"restless","seconds":60},{"dateTime":"2017-04-07T03:37:30.000","level":"asleep","seconds":540},{"dateTime":"2017-04-07T03:46:30.000","level":"restless","seconds":60},{"dateTime":"2017-04-07T03:47:30.000","level":"asleep","seconds":180},{"dateTime":"2017-04-07T03:50:30.000","level":"restless","seconds":60},{"dateTime":"2017-04-07T03:51:30.000","level":"asleep","seconds":1800},{"dateTime":"2017-04-07T04:21:30.000","level":"restless","seconds":60},{"dateTime":"2017-04-07T04:22:30.000","level":"asleep","seconds":120},{"dateTime":"2017-04-07T04:24:30.000","level":"restless","seconds":120},{"dateTime":"2017-04-07T04:26:30.000","level":"asleep","seconds":1320},{"dateTime":"2017-04-07T04:48:30.000","level":"restless","seconds":60},{"dateTime":"2017-04-07T04:49:30.000","level":"asleep","seconds":180},{"dateTime":"2017-04-07T04:52:30.000","level":"restless","seconds":60},{"dateTime":"2017-04-07T04:53:30.000","level":"asleep","seconds":3180},{"dateTime":"2017-04-07T05:46:30.000","level":"restless","seconds":180},{"dateTime":"2017-04-07T05:49:30.000","level":"awake","seconds":300},{"dateTime":"2017-04-07T05:54:30.000","level":"restless","seconds":60},{"dateTime":"2017-04-07T05:55:30.000","level":"asleep","seconds":3780},{"dateTime":"2017-04-07T06:58:30.000","level":"restless","seconds":60},{"dateTime":"2017-04-07T06:59:30.000","level":"asleep","seconds":480},{"dateTime":"2017-04-07T07:07:30.000","level":"restless","seconds":180},{"dateTime":"2017-04-07T07:10:30.000","level":"asleep","seconds":60},{"dateTime":"2017-04-07T07:11:30.000","level":"restless","seconds":120},{"dateTime":"2017-04-07T07:13:30.000","level":"asleep","seconds":540},{"dateTime":"2017-04-07T07:22:30.000","level":"restless","seconds":180},{"dateTime":"2017-04-07T07:25:30.000","level":"asleep","seconds":60},{"dateTime":"2017-04-07T07:26:30.000","level":"restless","seconds":180},{"dateTime":"2017-04-07T07:29:30.000","level":"asleep","seconds":540}],"summary":{"asleep":{"count":0,"minutes":420},"awake":{"count":7,"minutes":12},"restless":{"count":30,"minutes":54}}},"logId":14340645764,"minutesAfterWakeup":0,"minutesAsleep":420,"minutesAwake":66,"minutesToFallAsleep":0,"startTime":"2017-04-06T23:32:30.000","timeInBed":486,"type":"classic"}]}
```
