## Supplementary Data 2 for "Digital phenotyping by consumer wearables identifies sleep-associated markers of cardiovascular disease risk and biological aging": SleepDetailed_0816-0077-NHC.json

```
{"sleep":[{"dateOfSleep":"2017-03-27","duration":21660000,"efficiency":91,"endTime":"2017-03-27T06:15:30.000","infoCode":0,"levels":{"data":[{"dateTime":"2017-03-27T00:14:00.000","level":"awake","seconds":120},{"dateTime":"2017-03-27T00:16:00.000","level":"asleep","seconds":600},{"dateTime":"2017-03-27T00:26:00.000","level":"restless","seconds":60},{"dateTime":"2017-03-27T00:27:00.000","level":"asleep","seconds":240},{"dateTime":"2017-03-27T00:31:00.000","level":"restless","seconds":120},{"dateTime":"2017-03-27T00:33:00.000","level":"asleep","seconds":1800},{"dateTime":"2017-03-27T01:03:00.000","level":"restless","seconds":120},{"dateTime":"2017-03-27T01:05:00.000","level":"asleep","seconds":960},{"dateTime":"2017-03-27T01:21:00.000","level":"restless","seconds":60},{"dateTime":"2017-03-27T01:22:00.000","level":"asleep","seconds":180},{"dateTime":"2017-03-27T01:25:00.000","level":"restless","seconds":60},{"dateTime":"2017-03-27T01:26:00.000","level":"asleep","seconds":10740},{"dateTime":"2017-03-27T04:25:00.000","level":"restless","seconds":60},{"dateTime":"2017-03-27T04:26:00.000","level":"asleep","seconds":120},{"dateTime":"2017-03-27T04:28:00.000","level":"restless","seconds":180},{"dateTime":"2017-03-27T04:31:00.000","level":"asleep","seconds":1860},{"dateTime":"2017-03-27T05:02:00.000","level":"restless","seconds":180},{"dateTime":"2017-03-27T05:05:00.000","level":"awake","seconds":840},{"dateTime":"2017-03-27T05:19:00.000","level":"restless","seconds":60},{"dateTime":"2017-03-27T05:20:00.000","level":"asleep","seconds":2340},{"dateTime":"2017-03-27T05:59:00.000","level":"restless","seconds":60},{"dateTime":"2017-03-27T06:00:00.000","level":"asleep","seconds":180},{"dateTime":"2017-03-27T06:03:00.000","level":"restless","seconds":60},{"dateTime":"2017-03-27T06:04:00.000","level":"asleep","seconds":660}],"summary":{"asleep":{"count":0,"minutes":328},"awake":{"count":2,"minutes":16},"restless":{"count":11,"minutes":17}}},"logId":14206965628,"minutesAfterWakeup":0,"minutesAsleep":328,"minutesAwake":33,"minutesToFallAsleep":0,"startTime":"2017-03-27T00:14:00.000","timeInBed":361,"type":"classic"},{"dateOfSleep":"2017-03-26","duration":28080000,"efficiency":89,"endTime":"2017-03-26T07:21:30.000","infoCode":0,"levels":{"data":[{"dateTime":"2017-03-25T23:33:30.000","level":"awake","seconds":60},{"dateTime":"2017-03-25T23:34:30.000","level":"restless","seconds":60},{"dateTime":"2017-03-25T23:35:30.000","level":"awake","seconds":120},{"dateTime":"2017-03-25T23:37:30.000","level":"asleep","seconds":1260},{"dateTime":"2017-03-25T23:58:30.000","level":"restless","seconds":120},{"dateTime":"2017-03-26T00:00:30.000","level":"asleep","seconds":180},{"dateTime":"2017-03-26T00:03:30.000","level":"restless","seconds":60},{"dateTime":"2017-03-26T00:04:30.000","level":"asleep","seconds":15900},{"dateTime":"2017-03-26T04:29:30.000","level":"restless","seconds":360},{"dateTime":"2017-03-26T04:35:30.000","level":"awake","seconds":120},{"dateTime":"2017-03-26T04:37:30.000","level":"restless","seconds":60},{"dateTime":"2017-03-26T04:38:30.000","level":"awake","seconds":780},{"dateTime":"2017-03-26T04:51:30.000","level":"asleep","seconds":5520},{"dateTime":"2017-03-26T06:23:30.000","level":"restless","seconds":360},{"dateTime":"2017-03-26T06:29:30.000","level":"awake","seconds":840},{"dateTime":"2017-03-26T06:43:30.000","level":"restless","seconds":120},{"dateTime":"2017-03-26T06:45:30.000","level":"asleep","seconds":2160}],"summary":{"asleep":{"count":0,"minutes":417},"awake":{"count":5,"minutes":32},"restless":{"count":7,"minutes":19}}},"logId":14206965627,"minutesAfterWakeup":0,"minutesAsleep":417,"minutesAwake":51,"minutesToFallAsleep":0,"startTime":"2017-03-25T23:33:30.000","timeInBed":468,"type":"classic"},{"dateOfSleep":"2017-03-25","duration":20280000,"efficiency":97,"endTime":"2017-03-25T04:36:30.000","infoCode":0,"levels":{"data":[{"dateTime":"2017-03-24T22:58:00.000","level":"restless","seconds":180},{"dateTime":"2017-03-24T23:01:00.000","level":"asleep","seconds":14400},{"dateTime":"2017-03-25T03:01:00.000","level":"restless","seconds":120},{"dateTime":"2017-03-25T03:03:00.000","level":"asleep","seconds":120},{"dateTime":"2017-03-25T03:05:00.000","level":"restless","seconds":120},{"dateTime":"2017-03-25T03:07:00.000","level":"asleep","seconds":4680},{"dateTime":"2017-03-25T04:25:00.000","level":"restless","seconds":60},{"dateTime":"2017-03-25T04:26:00.000","level":"asleep","seconds":360},{"dateTime":"2017-03-25T04:32:00.000","level":"restless","seconds":60},{"dateTime":"2017-03-25T04:33:00.000","level":"asleep","seconds":60},{"dateTime":"2017-03-25T04:34:00.000","level":"restless","seconds":120}],"summary":{"asleep":{"count":0,"minutes":327},"awake":{"count":0,"minutes":0},"restless":{"count":6,"minutes":11}}},"logId":14206965626,"minutesAfterWakeup":2,"minutesAsleep":327,"minutesAwake":9,"minutesToFallAsleep":0,"startTime":"2017-03-24T22:58:00.000","timeInBed":338,"type":"classic"},{"dateOfSleep":"2017-03-24","duration":26820000,"efficiency":92,"endTime":"2017-03-24T06:03:30.000","infoCode":0,"levels":{"data":[{"dateTime":"2017-03-23T22:36:30.000","level":"awake","seconds":60},{"dateTime":"2017-03-23T22:37:30.000","level":"restless","seconds":60},{"dateTime":"2017-03-23T22:38:30.000","level":"asleep","seconds":60},{"dateTime":"2017-03-23T22:39:30.000","level":"restless","seconds":60},{"dateTime":"2017-03-23T22:40:30.000","level":"asleep","seconds":5040},{"dateTime":"2017-03-24T00:04:30.000","level":"restless","seconds":180},{"dateTime":"2017-03-24T00:07:30.000","level":"asleep","seconds":3600},{"dateTime":"2017-03-24T01:07:30.000","level":"restless","seconds":540},{"dateTime":"2017-03-24T01:16:30.000","level":"awake","seconds":900},{"dateTime":"2017-03-24T01:31:30.000","level":"restless","seconds":60},{"dateTime":"2017-03-24T01:32:30.000","level":"asleep","seconds":5580},{"dateTime":"2017-03-24T03:05:30.000","level":"restless","seconds":60},{"dateTime":"2017-03-24T03:06:30.000","level":"asleep","seconds":2040},{"dateTime":"2017-03-24T03:40:30.000","level":"restless","seconds":60},{"dateTime":"2017-03-24T03:41:30.000","level":"asleep","seconds":8220},{"dateTime":"2017-03-24T05:58:30.000","level":"restless","seconds":120},{"dateTime":"2017-03-24T06:00:30.000","level":"asleep","seconds":180}],"summary":{"asleep":{"count":0,"minutes":412},"awake":{"count":2,"minutes":16},"restless":{"count":8,"minutes":19}}},"logId":14206965625,"minutesAfterWakeup":0,"minutesAsleep":412,"minutesAwake":35,"minutesToFallAsleep":0,"startTime":"2017-03-23T22:36:30.000","timeInBed":447,"type":"classic"},{"dateOfSleep":"2017-03-23","duration":27120000,"efficiency":94,"endTime":"2017-03-23T05:47:30.000","infoCode":0,"levels":{"data":[{"dateTime":"2017-03-22T22:15:00.000","level":"restless","seconds":120},{"dateTime":"2017-03-22T22:17:00.000","level":"asleep","seconds":4380},{"dateTime":"2017-03-22T23:30:00.000","level":"restless","seconds":60},{"dateTime":"2017-03-22T23:31:00.000","level":"asleep","seconds":15060},{"dateTime":"2017-03-23T03:42:00.000","level":"restless","seconds":240},{"dateTime":"2017-03-23T03:46:00.000","level":"awake","seconds":960},{"dateTime":"2017-03-23T04:02:00.000","level":"restless","seconds":120},{"dateTime":"2017-03-23T04:04:00.000","level":"asleep","seconds":6180}],"summary":{"asleep":{"count":0,"minutes":427},"awake":{"count":1,"minutes":16},"restless":{"count":4,"minutes":9}}},"logId":14206965624,"minutesAfterWakeup":0,"minutesAsleep":427,"minutesAwake":25,"minutesToFallAsleep":0,"startTime":"2017-03-22T22:15:00.000","timeInBed":452,"type":"classic"}]}
```
