## Supplementary Data 2 for "Digital phenotyping by consumer wearables identifies sleep-associated markers of cardiovascular disease risk and biological aging": SleepDetailed_0816-0081-NHC.json

```
{"sleep":[{"dateOfSleep":"2017-03-22","duration":2820000,"efficiency":100,"endTime":"2017-03-22T16:42:35.000","infoCode":0,"levels":{"data":[{"dateTime":"2017-03-22T15:54:48.000","level":"awake","seconds":60},{"dateTime":"2017-03-22T15:55:48.000","level":"restless","seconds":360},{"dateTime":"2017-03-22T16:01:48.000","level":"awake","seconds":240},{"dateTime":"2017-03-22T16:05:48.000","level":"restless","seconds":120},{"dateTime":"2017-03-22T16:07:48.000","level":"asleep","seconds":2040}],"summary":{"asleep":{"count":0,"minutes":34},"awake":{"count":2,"minutes":5},"restless":{"count":2,"minutes":8}}},"logId":14139344760,"minutesAfterWakeup":0,"minutesAsleep":34,"minutesAwake":0,"minutesToFallAsleep":13,"startTime":"2017-03-22T15:54:48.000","timeInBed":47,"type":"classic"},{"dateOfSleep":"2017-03-22","duration":23100000,"efficiency":92,"endTime":"2017-03-22T05:59:00.000","infoCode":0,"levels":{"data":[{"dateTime":"2017-03-21T23:33:30.000","level":"restless","seconds":60},{"dateTime":"2017-03-21T23:34:30.000","level":"asleep","seconds":60},{"dateTime":"2017-03-21T23:35:30.000","level":"restless","seconds":300},{"dateTime":"2017-03-21T23:40:30.000","level":"awake","seconds":180},{"dateTime":"2017-03-21T23:43:30.000","level":"restless","seconds":60},{"dateTime":"2017-03-21T23:44:30.000","level":"asleep","seconds":6780},{"dateTime":"2017-03-22T01:37:30.000","level":"restless","seconds":60},{"dateTime":"2017-03-22T01:38:30.000","level":"asleep","seconds":180},{"dateTime":"2017-03-22T01:41:30.000","level":"restless","seconds":60},{"dateTime":"2017-03-22T01:42:30.000","level":"asleep","seconds":1140},{"dateTime":"2017-03-22T02:01:30.000","level":"restless","seconds":60},{"dateTime":"2017-03-22T02:02:30.000","level":"asleep","seconds":3420},{"dateTime":"2017-03-22T02:59:30.000","level":"restless","seconds":60},{"dateTime":"2017-03-22T03:00:30.000","level":"asleep","seconds":180},{"dateTime":"2017-03-22T03:03:30.000","level":"restless","seconds":60},{"dateTime":"2017-03-22T03:04:30.000","level":"asleep","seconds":600},{"dateTime":"2017-03-22T03:14:30.000","level":"restless","seconds":180},{"dateTime":"2017-03-22T03:17:30.000","level":"awake","seconds":180},{"dateTime":"2017-03-22T03:20:30.000","level":"restless","seconds":60},{"dateTime":"2017-03-22T03:21:30.000","level":"asleep","seconds":840},{"dateTime":"2017-03-22T03:35:30.000","level":"restless","seconds":60},{"dateTime":"2017-03-22T03:36:30.000","level":"asleep","seconds":4020},{"dateTime":"2017-03-22T04:43:30.000","level":"restless","seconds":60},{"dateTime":"2017-03-22T04:44:30.000","level":"asleep","seconds":480},{"dateTime":"2017-03-22T04:52:30.000","level":"restless","seconds":180},{"dateTime":"2017-03-22T04:55:30.000","level":"asleep","seconds":3480},{"dateTime":"2017-03-22T05:53:30.000","level":"restless","seconds":180},{"dateTime":"2017-03-22T05:56:30.000","level":"asleep","seconds":120}],"summary":{"asleep":{"count":0,"minutes":355},"awake":{"count":2,"minutes":6},"restless":{"count":14,"minutes":24}}},"logId":14139280636,"minutesAfterWakeup":0,"minutesAsleep":355,"minutesAwake":30,"minutesToFallAsleep":0,"startTime":"2017-03-21T23:33:30.000","timeInBed":385,"type":"classic"},{"dateOfSleep":"2017-03-21","duration":31380000,"efficiency":93,"endTime":"2017-03-21T05:56:00.000","infoCode":0,"levels":{"data":[{"dateTime":"2017-03-20T21:13:00.000","level":"asleep","seconds":60},{"dateTime":"2017-03-20T21:14:00.000","level":"restless","seconds":240},{"dateTime":"2017-03-20T21:18:00.000","level":"awake","seconds":120},{"dateTime":"2017-03-20T21:20:00.000","level":"asleep","seconds":3060},{"dateTime":"2017-03-20T22:11:00.000","level":"restless","seconds":60},{"dateTime":"2017-03-20T22:12:00.000","level":"asleep","seconds":1440},{"dateTime":"2017-03-20T22:36:00.000","level":"restless","seconds":60},{"dateTime":"2017-03-20T22:37:00.000","level":"asleep","seconds":3900},{"dateTime":"2017-03-20T23:42:00.000","level":"restless","seconds":120},{"dateTime":"2017-03-20T23:44:00.000","level":"asleep","seconds":420},{"dateTime":"2017-03-20T23:51:00.000","level":"restless","seconds":300},{"dateTime":"2017-03-20T23:56:00.000","level":"asleep","seconds":1440},{"dateTime":"2017-03-21T00:20:00.000","level":"restless","seconds":120},{"dateTime":"2017-03-21T00:22:00.000","level":"asleep","seconds":1500},{"dateTime":"2017-03-21T00:47:00.000","level":"restless","seconds":180},{"dateTime":"2017-03-21T00:50:00.000","level":"asleep","seconds":60},{"dateTime":"2017-03-21T00:51:00.000","level":"restless","seconds":60},{"dateTime":"2017-03-21T00:52:00.000","level":"asleep","seconds":60},{"dateTime":"2017-03-21T00:53:00.000","level":"restless","seconds":120},{"dateTime":"2017-03-21T00:55:00.000","level":"asleep","seconds":5220},{"dateTime":"2017-03-21T02:22:00.000","level":"restless","seconds":240},{"dateTime":"2017-03-21T02:26:00.000","level":"asleep","seconds":600},{"dateTime":"2017-03-21T02:36:00.000","level":"restless","seconds":120},{"dateTime":"2017-03-21T02:38:00.000","level":"asleep","seconds":9540},{"dateTime":"2017-03-21T05:17:00.000","level":"restless","seconds":60},{"dateTime":"2017-03-21T05:18:00.000","level":"asleep","seconds":300},{"dateTime":"2017-03-21T05:23:00.000","level":"restless","seconds":60},{"dateTime":"2017-03-21T05:24:00.000","level":"asleep","seconds":60},{"dateTime":"2017-03-21T05:25:00.000","level":"restless","seconds":60},{"dateTime":"2017-03-21T05:26:00.000","level":"asleep","seconds":120},{"dateTime":"2017-03-21T05:28:00.000","level":"restless","seconds":120},{"dateTime":"2017-03-21T05:30:00.000","level":"asleep","seconds":1500},{"dateTime":"2017-03-21T05:55:00.000","level":"restless","seconds":60}],"summary":{"asleep":{"count":0,"minutes":488},"awake":{"count":1,"minutes":2},"restless":{"count":16,"minutes":33}}},"logId":14139280635,"minutesAfterWakeup":1,"minutesAsleep":488,"minutesAwake":34,"minutesToFallAsleep":0,"startTime":"2017-03-20T21:13:00.000","timeInBed":523,"type":"classic"},{"dateOfSleep":"2017-03-20","duration":24540000,"efficiency":96,"endTime":"2017-03-20T06:00:30.000","infoCode":0,"levels":{"data":[{"dateTime":"2017-03-19T23:11:30.000","level":"restless","seconds":180},{"dateTime":"2017-03-19T23:14:30.000","level":"asleep","seconds":4260},{"dateTime":"2017-03-20T00:25:30.000","level":"restless","seconds":60},{"dateTime":"2017-03-20T00:26:30.000","level":"asleep","seconds":4860},{"dateTime":"2017-03-20T01:47:30.000","level":"restless","seconds":180},{"dateTime":"2017-03-20T01:50:30.000","level":"asleep","seconds":120},{"dateTime":"2017-03-20T01:52:30.000","level":"restless","seconds":60},{"dateTime":"2017-03-20T01:53:30.000","level":"asleep","seconds":300},{"dateTime":"2017-03-20T01:58:30.000","level":"restless","seconds":60},{"dateTime":"2017-03-20T01:59:30.000","level":"asleep","seconds":180},{"dateTime":"2017-03-20T02:02:30.000","level":"restless","seconds":60},{"dateTime":"2017-03-20T02:03:30.000","level":"asleep","seconds":1980},{"dateTime":"2017-03-20T02:36:30.000","level":"restless","seconds":60},{"dateTime":"2017-03-20T02:37:30.000","level":"asleep","seconds":5880},{"dateTime":"2017-03-20T04:15:30.000","level":"restless","seconds":300},{"dateTime":"2017-03-20T04:20:30.000","level":"asleep","seconds":5820},{"dateTime":"2017-03-20T05:57:30.000","level":"restless","seconds":180}],"summary":{"asleep":{"count":0,"minutes":390},"awake":{"count":0,"minutes":0},"restless":{"count":9,"minutes":19}}},"logId":14139280634,"minutesAfterWakeup":3,"minutesAsleep":390,"minutesAwake":16,"minutesToFallAsleep":0,"startTime":"2017-03-19T23:11:30.000","timeInBed":409,"type":"classic"},{"dateOfSleep":"2017-03-19","duration":20820000,"efficiency":94,"endTime":"2017-03-19T06:57:30.000","infoCode":0,"levels":{"data":[{"dateTime":"2017-03-19T01:10:00.000","level":"restless","seconds":120},{"dateTime":"2017-03-19T01:12:00.000","level":"asleep","seconds":180},{"dateTime":"2017-03-19T01:15:00.000","level":"restless","seconds":60},{"dateTime":"2017-03-19T01:16:00.000","level":"asleep","seconds":4380},{"dateTime":"2017-03-19T02:29:00.000","level":"restless","seconds":60},{"dateTime":"2017-03-19T02:30:00.000","level":"asleep","seconds":180},{"dateTime":"2017-03-19T02:33:00.000","level":"restless","seconds":60},{"dateTime":"2017-03-19T02:34:00.000","level":"asleep","seconds":4380},{"dateTime":"2017-03-19T03:47:00.000","level":"restless","seconds":60},{"dateTime":"2017-03-19T03:48:00.000","level":"asleep","seconds":1140},{"dateTime":"2017-03-19T04:07:00.000","level":"restless","seconds":60},{"dateTime":"2017-03-19T04:08:00.000","level":"asleep","seconds":120},{"dateTime":"2017-03-19T04:10:00.000","level":"restless","seconds":120},{"dateTime":"2017-03-19T04:12:00.000","level":"asleep","seconds":1080},{"dateTime":"2017-03-19T04:30:00.000","level":"restless","seconds":120},{"dateTime":"2017-03-19T04:32:00.000","level":"asleep","seconds":240},{"dateTime":"2017-03-19T04:36:00.000","level":"restless","seconds":60},{"dateTime":"2017-03-19T04:37:00.000","level":"asleep","seconds":180},{"dateTime":"2017-03-19T04:40:00.000","level":"restless","seconds":60},{"dateTime":"2017-03-19T04:41:00.000","level":"asleep","seconds":420},{"dateTime":"2017-03-19T04:48:00.000","level":"restless","seconds":60},{"dateTime":"2017-03-19T04:49:00.000","level":"asleep","seconds":2340},{"dateTime":"2017-03-19T05:28:00.000","level":"restless","seconds":180},{"dateTime":"2017-03-19T05:31:00.000","level":"asleep","seconds":60},{"dateTime":"2017-03-19T05:32:00.000","level":"restless","seconds":60},{"dateTime":"2017-03-19T05:33:00.000","level":"asleep","seconds":780},{"dateTime":"2017-03-19T05:46:00.000","level":"restless","seconds":60},{"dateTime":"2017-03-19T05:47:00.000","level":"asleep","seconds":780},{"dateTime":"2017-03-19T06:00:00.000","level":"restless","seconds":60},{"dateTime":"2017-03-19T06:01:00.000","level":"asleep","seconds":3360}],"summary":{"asleep":{"count":0,"minutes":327},"awake":{"count":0,"minutes":0},"restless":{"count":15,"minutes":20}}},"logId":14139280633,"minutesAfterWakeup":0,"minutesAsleep":327,"minutesAwake":20,"minutesToFallAsleep":0,"startTime":"2017-03-19T01:10:00.000","timeInBed":347,"type":"classic"},{"dateOfSleep":"2017-03-18","duration":21000000,"efficiency":89,"endTime":"2017-03-18T07:34:00.000","infoCode":0,"levels":{"data":[{"dateTime":"2017-03-18T01:44:00.000","level":"restless","seconds":180},{"dateTime":"2017-03-18T01:47:00.000","level":"awake","seconds":180},{"dateTime":"2017-03-18T01:50:00.000","level":"restless","seconds":60},{"dateTime":"2017-03-18T01:51:00.000","level":"asleep","seconds":1560},{"dateTime":"2017-03-18T02:17:00.000","level":"restless","seconds":120},{"dateTime":"2017-03-18T02:19:00.000","level":"asleep","seconds":1920},{"dateTime":"2017-03-18T02:51:00.000","level":"restless","seconds":60},{"dateTime":"2017-03-18T02:52:00.000","level":"asleep","seconds":180},{"dateTime":"2017-03-18T02:55:00.000","level":"restless","seconds":60},{"dateTime":"2017-03-18T02:56:00.000","level":"asleep","seconds":180},{"dateTime":"2017-03-18T02:59:00.000","level":"restless","seconds":180},{"dateTime":"2017-03-18T03:02:00.000","level":"asleep","seconds":2460},{"dateTime":"2017-03-18T03:43:00.000","level":"restless","seconds":180},{"dateTime":"2017-03-18T03:46:00.000","level":"asleep","seconds":60},{"dateTime":"2017-03-18T03:47:00.000","level":"restless","seconds":60},{"dateTime":"2017-03-18T03:48:00.000","level":"asleep","seconds":3480},{"dateTime":"2017-03-18T04:46:00.000","level":"restless","seconds":180},{"dateTime":"2017-03-18T04:49:00.000","level":"awake","seconds":360},{"dateTime":"2017-03-18T04:55:00.000","level":"asleep","seconds":3780},{"dateTime":"2017-03-18T05:58:00.000","level":"restless","seconds":60},{"dateTime":"2017-03-18T05:59:00.000","level":"asleep","seconds":180},{"dateTime":"2017-03-18T06:02:00.000","level":"restless","seconds":180},{"dateTime":"2017-03-18T06:05:00.000","level":"asleep","seconds":180},{"dateTime":"2017-03-18T06:08:00.000","level":"restless","seconds":60},{"dateTime":"2017-03-18T06:09:00.000","level":"asleep","seconds":180},{"dateTime":"2017-03-18T06:12:00.000","level":"restless","seconds":60},{"dateTime":"2017-03-18T06:13:00.000","level":"asleep","seconds":3960},{"dateTime":"2017-03-18T07:19:00.000","level":"restless","seconds":240},{"dateTime":"2017-03-18T07:23:00.000","level":"asleep","seconds":660}],"summary":{"asleep":{"count":0,"minutes":313},"awake":{"count":2,"minutes":9},"restless":{"count":14,"minutes":28}}},"logId":14139280632,"minutesAfterWakeup":0,"minutesAsleep":313,"minutesAwake":37,"minutesToFallAsleep":0,"startTime":"2017-03-18T01:44:00.000","timeInBed":350,"type":"classic"}]}
```
