## Supplementary Data 2 for "Digital phenotyping by consumer wearables identifies sleep-associated markers of cardiovascular disease risk and biological aging": SleepDetailed_0816-0085-NHC.json

```
{"sleep":[{"dateOfSleep":"2017-09-06","duration":14640000,"efficiency":96,"endTime":"2017-09-06T03:53:00.000","infoCode":0,"levels":{"data":[{"dateTime":"2017-09-05T23:49:00.000","level":"asleep","seconds":60},{"dateTime":"2017-09-05T23:50:00.000","level":"restless","seconds":180},{"dateTime":"2017-09-05T23:53:00.000","level":"awake","seconds":120},{"dateTime":"2017-09-05T23:55:00.000","level":"restless","seconds":60},{"dateTime":"2017-09-05T23:56:00.000","level":"asleep","seconds":840},{"dateTime":"2017-09-06T00:10:00.000","level":"restless","seconds":120},{"dateTime":"2017-09-06T00:12:00.000","level":"asleep","seconds":9300},{"dateTime":"2017-09-06T02:47:00.000","level":"restless","seconds":60},{"dateTime":"2017-09-06T02:48:00.000","level":"asleep","seconds":3900}],"summary":{"asleep":{"count":0,"minutes":235},"awake":{"count":1,"minutes":2},"restless":{"count":4,"minutes":7}}},"logId":15708837649,"minutesAfterWakeup":0,"minutesAsleep":235,"minutesAwake":9,"minutesToFallAsleep":0,"startTime":"2017-09-05T23:49:00.000","timeInBed":244,"type":"classic"},{"dateOfSleep":"2017-09-05","duration":17100000,"efficiency":87,"endTime":"2017-09-05T07:12:00.000","infoCode":0,"levels":{"data":[{"dateTime":"2017-09-05T02:27:00.000","level":"awake","seconds":180},{"dateTime":"2017-09-05T02:30:00.000","level":"restless","seconds":60},{"dateTime":"2017-09-05T02:31:00.000","level":"asleep","seconds":60},{"dateTime":"2017-09-05T02:32:00.000","level":"restless","seconds":60},{"dateTime":"2017-09-05T02:33:00.000","level":"asleep","seconds":5100},{"dateTime":"2017-09-05T03:58:00.000","level":"restless","seconds":180},{"dateTime":"2017-09-05T04:01:00.000","level":"asleep","seconds":60},{"dateTime":"2017-09-05T04:02:00.000","level":"restless","seconds":60},{"dateTime":"2017-09-05T04:03:00.000","level":"asleep","seconds":480},{"dateTime":"2017-09-05T04:11:00.000","level":"restless","seconds":60},{"dateTime":"2017-09-05T04:12:00.000","level":"asleep","seconds":2700},{"dateTime":"2017-09-05T04:57:00.000","level":"restless","seconds":60},{"dateTime":"2017-09-05T04:58:00.000","level":"asleep","seconds":180},{"dateTime":"2017-09-05T05:01:00.000","level":"restless","seconds":60},{"dateTime":"2017-09-05T05:02:00.000","level":"asleep","seconds":3420},{"dateTime":"2017-09-05T05:59:00.000","level":"restless","seconds":300},{"dateTime":"2017-09-05T06:04:00.000","level":"awake","seconds":300},{"dateTime":"2017-09-05T06:09:00.000","level":"restless","seconds":120},{"dateTime":"2017-09-05T06:11:00.000","level":"asleep","seconds":1740},{"dateTime":"2017-09-05T06:40:00.000","level":"restless","seconds":420},{"dateTime":"2017-09-05T06:47:00.000","level":"asleep","seconds":120},{"dateTime":"2017-09-05T06:49:00.000","level":"restless","seconds":180},{"dateTime":"2017-09-05T06:52:00.000","level":"asleep","seconds":900},{"dateTime":"2017-09-05T07:07:00.000","level":"restless","seconds":240},{"dateTime":"2017-09-05T07:11:00.000","level":"asleep","seconds":60}],"summary":{"asleep":{"count":0,"minutes":247},"awake":{"count":2,"minutes":8},"restless":{"count":12,"minutes":30}}},"logId":15708837648,"minutesAfterWakeup":0,"minutesAsleep":247,"minutesAwake":38,"minutesToFallAsleep":0,"startTime":"2017-09-05T02:27:00.000","timeInBed":285,"type":"classic"},{"dateOfSleep":"2017-09-04","duration":27180000,"efficiency":89,"endTime":"2017-09-04T09:07:30.000","infoCode":0,"levels":{"data":[{"dateTime":"2017-09-04T01:34:30.000","level":"restless","seconds":60},{"dateTime":"2017-09-04T01:35:30.000","level":"awake","seconds":240},{"dateTime":"2017-09-04T01:39:30.000","level":"restless","seconds":60},{"dateTime":"2017-09-04T01:40:30.000","level":"asleep","seconds":6180},{"dateTime":"2017-09-04T03:23:30.000","level":"restless","seconds":120},{"dateTime":"2017-09-04T03:25:30.000","level":"asleep","seconds":2340},{"dateTime":"2017-09-04T04:04:30.000","level":"restless","seconds":180},{"dateTime":"2017-09-04T04:07:30.000","level":"asleep","seconds":60},{"dateTime":"2017-09-04T04:08:30.000","level":"restless","seconds":60},{"dateTime":"2017-09-04T04:09:30.000","level":"asleep","seconds":60},{"dateTime":"2017-09-04T04:10:30.000","level":"restless","seconds":60},{"dateTime":"2017-09-04T04:11:30.000","level":"asleep","seconds":1020},{"dateTime":"2017-09-04T04:28:30.000","level":"restless","seconds":60},{"dateTime":"2017-09-04T04:29:30.000","level":"asleep","seconds":420},{"dateTime":"2017-09-04T04:36:30.000","level":"restless","seconds":60},{"dateTime":"2017-09-04T04:37:30.000","level":"asleep","seconds":60},{"dateTime":"2017-09-04T04:38:30.000","level":"restless","seconds":120},{"dateTime":"2017-09-04T04:40:30.000","level":"awake","seconds":240},{"dateTime":"2017-09-04T04:44:30.000","level":"restless","seconds":60},{"dateTime":"2017-09-04T04:45:30.000","level":"asleep","seconds":1920},{"dateTime":"2017-09-04T05:17:30.000","level":"restless","seconds":60},{"dateTime":"2017-09-04T05:18:30.000","level":"asleep","seconds":180},{"dateTime":"2017-09-04T05:21:30.000","level":"restless","seconds":60},{"dateTime":"2017-09-04T05:22:30.000","level":"asleep","seconds":2460},{"dateTime":"2017-09-04T06:03:30.000","level":"restless","seconds":360},{"dateTime":"2017-09-04T06:09:30.000","level":"awake","seconds":60},{"dateTime":"2017-09-04T06:10:30.000","level":"restless","seconds":180},{"dateTime":"2017-09-04T06:13:30.000","level":"asleep","seconds":1320},{"dateTime":"2017-09-04T06:35:30.000","level":"restless","seconds":60},{"dateTime":"2017-09-04T06:36:30.000","level":"asleep","seconds":3120},{"dateTime":"2017-09-04T07:28:30.000","level":"restless","seconds":360},{"dateTime":"2017-09-04T07:34:30.000","level":"asleep","seconds":60},{"dateTime":"2017-09-04T07:35:30.000","level":"restless","seconds":60},{"dateTime":"2017-09-04T07:36:30.000","level":"asleep","seconds":1320},{"dateTime":"2017-09-04T07:58:30.000","level":"restless","seconds":60},{"dateTime":"2017-09-04T07:59:30.000","level":"asleep","seconds":120},{"dateTime":"2017-09-04T08:01:30.000","level":"restless","seconds":360},{"dateTime":"2017-09-04T08:07:30.000","level":"asleep","seconds":3600}],"summary":{"asleep":{"count":0,"minutes":404},"awake":{"count":3,"minutes":9},"restless":{"count":19,"minutes":40}}},"logId":15708837647,"minutesAfterWakeup":0,"minutesAsleep":404,"minutesAwake":49,"minutesToFallAsleep":0,"startTime":"2017-09-04T01:34:30.000","timeInBed":453,"type":"classic"},{"dateOfSleep":"2017-09-03","duration":21420000,"efficiency":92,"endTime":"2017-09-03T06:24:00.000","infoCode":0,"levels":{"data":[{"dateTime":"2017-09-03T00:27:00.000","level":"restless","seconds":240},{"dateTime":"2017-09-03T00:31:00.000","level":"asleep","seconds":2700},{"dateTime":"2017-09-03T01:16:00.000","level":"restless","seconds":180},{"dateTime":"2017-09-03T01:19:00.000","level":"asleep","seconds":60},{"dateTime":"2017-09-03T01:20:00.000","level":"restless","seconds":180},{"dateTime":"2017-09-03T01:23:00.000","level":"asleep","seconds":420},{"dateTime":"2017-09-03T01:30:00.000","level":"restless","seconds":60},{"dateTime":"2017-09-03T01:31:00.000","level":"asleep","seconds":1500},{"dateTime":"2017-09-03T01:56:00.000","level":"restless","seconds":180},{"dateTime":"2017-09-03T01:59:00.000","level":"asleep","seconds":4680},{"dateTime":"2017-09-03T03:17:00.000","level":"restless","seconds":60},{"dateTime":"2017-09-03T03:18:00.000","level":"asleep","seconds":4140},{"dateTime":"2017-09-03T04:27:00.000","level":"restless","seconds":180},{"dateTime":"2017-09-03T04:30:00.000","level":"asleep","seconds":5880},{"dateTime":"2017-09-03T06:08:00.000","level":"restless","seconds":240},{"dateTime":"2017-09-03T06:12:00.000","level":"awake","seconds":300},{"dateTime":"2017-09-03T06:17:00.000","level":"asleep","seconds":420}],"summary":{"asleep":{"count":0,"minutes":330},"awake":{"count":1,"minutes":5},"restless":{"count":8,"minutes":22}}},"logId":15708837646,"minutesAfterWakeup":0,"minutesAsleep":330,"minutesAwake":27,"minutesToFallAsleep":0,"startTime":"2017-09-03T00:27:00.000","timeInBed":357,"type":"classic"},{"dateOfSleep":"2017-09-02","duration":9060000,"efficiency":97,"endTime":"2017-09-02T09:40:30.000","infoCode":0,"levels":{"data":[{"dateTime":"2017-09-02T07:09:30.000","level":"asleep","seconds":300},{"dateTime":"2017-09-02T07:14:30.000","level":"restless","seconds":60},{"dateTime":"2017-09-02T07:15:30.000","level":"asleep","seconds":840},{"dateTime":"2017-09-02T07:29:30.000","level":"restless","seconds":60},{"dateTime":"2017-09-02T07:30:30.000","level":"asleep","seconds":180},{"dateTime":"2017-09-02T07:33:30.000","level":"restless","seconds":60},{"dateTime":"2017-09-02T07:34:30.000","level":"asleep","seconds":1620},{"dateTime":"2017-09-02T08:01:30.000","level":"restless","seconds":60},{"dateTime":"2017-09-02T08:02:30.000","level":"asleep","seconds":5760},{"dateTime":"2017-09-02T09:38:30.000","level":"restless","seconds":60},{"dateTime":"2017-09-02T09:39:30.000","level":"asleep","seconds":60}],"summary":{"asleep":{"count":0,"minutes":146},"awake":{"count":0,"minutes":0},"restless":{"count":5,"minutes":5}}},"logId":15708837645,"minutesAfterWakeup":0,"minutesAsleep":146,"minutesAwake":5,"minutesToFallAsleep":0,"startTime":"2017-09-02T07:09:30.000","timeInBed":151,"type":"classic"},{"dateOfSleep":"2017-09-02","duration":16080000,"efficiency":96,"endTime":"2017-09-02T05:01:00.000","infoCode":0,"levels":{"data":[{"dateTime":"2017-09-02T00:32:30.000","level":"awake","seconds":120},{"dateTime":"2017-09-02T00:34:30.000","level":"restless","seconds":60},{"dateTime":"2017-09-02T00:35:30.000","level":"awake","seconds":60},{"dateTime":"2017-09-02T00:36:30.000","level":"asleep","seconds":7200},{"dateTime":"2017-09-02T02:36:30.000","level":"restless","seconds":120},{"dateTime":"2017-09-02T02:38:30.000","level":"asleep","seconds":4200},{"dateTime":"2017-09-02T03:48:30.000","level":"restless","seconds":360},{"dateTime":"2017-09-02T03:54:30.000","level":"asleep","seconds":3960}],"summary":{"asleep":{"count":0,"minutes":256},"awake":{"count":2,"minutes":3},"restless":{"count":3,"minutes":9}}},"logId":15708837644,"minutesAfterWakeup":0,"minutesAsleep":256,"minutesAwake":12,"minutesToFallAsleep":0,"startTime":"2017-09-02T00:32:30.000","timeInBed":268,"type":"classic"},{"dateOfSleep":"2017-09-01","duration":24360000,"efficiency":94,"endTime":"2017-09-01T09:29:30.000","infoCode":0,"levels":{"data":[{"dateTime":"2017-09-01T02:43:00.000","level":"awake","seconds":180},{"dateTime":"2017-09-01T02:46:00.000","level":"asleep","seconds":2280},{"dateTime":"2017-09-01T03:24:00.000","level":"restless","seconds":60},{"dateTime":"2017-09-01T03:25:00.000","level":"asleep","seconds":780},{"dateTime":"2017-09-01T03:38:00.000","level":"restless","seconds":60},{"dateTime":"2017-09-01T03:39:00.000","level":"asleep","seconds":180},{"dateTime":"2017-09-01T03:42:00.000","level":"restless","seconds":60},{"dateTime":"2017-09-01T03:43:00.000","level":"asleep","seconds":480},{"dateTime":"2017-09-01T03:51:00.000","level":"restless","seconds":60},{"dateTime":"2017-09-01T03:52:00.000","level":"asleep","seconds":2820},{"dateTime":"2017-09-01T04:39:00.000","level":"restless","seconds":180},{"dateTime":"2017-09-01T04:42:00.000","level":"asleep","seconds":60},{"dateTime":"2017-09-01T04:43:00.000","level":"restless","seconds":60},{"dateTime":"2017-09-01T04:44:00.000","level":"asleep","seconds":60},{"dateTime":"2017-09-01T04:45:00.000","level":"restless","seconds":60},{"dateTime":"2017-09-01T04:46:00.000","level":"asleep","seconds":1140},{"dateTime":"2017-09-01T05:05:00.000","level":"restless","seconds":60},{"dateTime":"2017-09-01T05:06:00.000","level":"asleep","seconds":4020},{"dateTime":"2017-09-01T06:13:00.000","level":"restless","seconds":60},{"dateTime":"2017-09-01T06:14:00.000","level":"asleep","seconds":60},{"dateTime":"2017-09-01T06:15:00.000","level":"restless","seconds":60},{"dateTime":"2017-09-01T06:16:00.000","level":"asleep","seconds":120},{"dateTime":"2017-09-01T06:18:00.000","level":"restless","seconds":60},{"dateTime":"2017-09-01T06:19:00.000","level":"asleep","seconds":2160},{"dateTime":"2017-09-01T06:55:00.000","level":"restless","seconds":60},{"dateTime":"2017-09-01T06:56:00.000","level":"asleep","seconds":240},{"dateTime":"2017-09-01T07:00:00.000","level":"restless","seconds":60},{"dateTime":"2017-09-01T07:01:00.000","level":"asleep","seconds":3480},{"dateTime":"2017-09-01T07:59:00.000","level":"restless","seconds":60},{"dateTime":"2017-09-01T08:00:00.000","level":"asleep","seconds":60},{"dateTime":"2017-09-01T08:01:00.000","level":"restless","seconds":120},{"dateTime":"2017-09-01T08:03:00.000","level":"awake","seconds":60},{"dateTime":"2017-09-01T08:04:00.000","level":"restless","seconds":120},{"dateTime":"2017-09-01T08:06:00.000","level":"asleep","seconds":420},{"dateTime":"2017-09-01T08:13:00.000","level":"restless","seconds":60},{"dateTime":"2017-09-01T08:14:00.000","level":"asleep","seconds":4500}],"summary":{"asleep":{"count":0,"minutes":381},"awake":{"count":2,"minutes":4},"restless":{"count":17,"minutes":21}}},"logId":15708837643,"minutesAfterWakeup":0,"minutesAsleep":381,"minutesAwake":25,"minutesToFallAsleep":0,"startTime":"2017-09-01T02:43:00.000","timeInBed":406,"type":"classic"}]}
```
