## Supplementary Data 2 for "Digital phenotyping by consumer wearables identifies sleep-associated markers of cardiovascular disease risk and biological aging": SleepDetailed_0817-0005-NHC.json

```
{"sleep":[{"dateOfSleep":"2017-10-23","duration":23280000,"efficiency":90,"endTime":"2017-10-23T06:47:30.000","infoCode":0,"levels":{"data":[{"dateTime":"2017-10-23T00:19:30.000","level":"awake","seconds":120},{"dateTime":"2017-10-23T00:21:30.000","level":"restless","seconds":60},{"dateTime":"2017-10-23T00:22:30.000","level":"asleep","seconds":1500},{"dateTime":"2017-10-23T00:47:30.000","level":"restless","seconds":60},{"dateTime":"2017-10-23T00:48:30.000","level":"asleep","seconds":780},{"dateTime":"2017-10-23T01:01:30.000","level":"restless","seconds":60},{"dateTime":"2017-10-23T01:02:30.000","level":"asleep","seconds":1320},{"dateTime":"2017-10-23T01:24:30.000","level":"restless","seconds":60},{"dateTime":"2017-10-23T01:25:30.000","level":"asleep","seconds":120},{"dateTime":"2017-10-23T01:27:30.000","level":"restless","seconds":120},{"dateTime":"2017-10-23T01:29:30.000","level":"asleep","seconds":1500},{"dateTime":"2017-10-23T01:54:30.000","level":"restless","seconds":240},{"dateTime":"2017-10-23T01:58:30.000","level":"asleep","seconds":60},{"dateTime":"2017-10-23T01:59:30.000","level":"restless","seconds":60},{"dateTime":"2017-10-23T02:00:30.000","level":"asleep","seconds":1560},{"dateTime":"2017-10-23T02:26:30.000","level":"restless","seconds":180},{"dateTime":"2017-10-23T02:29:30.000","level":"asleep","seconds":60},{"dateTime":"2017-10-23T02:30:30.000","level":"restless","seconds":60},{"dateTime":"2017-10-23T02:31:30.000","level":"asleep","seconds":2640},{"dateTime":"2017-10-23T03:15:30.000","level":"restless","seconds":60},{"dateTime":"2017-10-23T03:16:30.000","level":"asleep","seconds":360},{"dateTime":"2017-10-23T03:22:30.000","level":"restless","seconds":120},{"dateTime":"2017-10-23T03:24:30.000","level":"asleep","seconds":120},{"dateTime":"2017-10-23T03:26:30.000","level":"restless","seconds":180},{"dateTime":"2017-10-23T03:29:30.000","level":"asleep","seconds":60},{"dateTime":"2017-10-23T03:30:30.000","level":"restless","seconds":60},{"dateTime":"2017-10-23T03:31:30.000","level":"asleep","seconds":2220},{"dateTime":"2017-10-23T04:08:30.000","level":"restless","seconds":180},{"dateTime":"2017-10-23T04:11:30.000","level":"asleep","seconds":120},{"dateTime":"2017-10-23T04:13:30.000","level":"restless","seconds":60},{"dateTime":"2017-10-23T04:14:30.000","level":"asleep","seconds":1620},{"dateTime":"2017-10-23T04:41:30.000","level":"restless","seconds":180},{"dateTime":"2017-10-23T04:44:30.000","level":"asleep","seconds":1800},{"dateTime":"2017-10-23T05:14:30.000","level":"restless","seconds":60},{"dateTime":"2017-10-23T05:15:30.000","level":"asleep","seconds":180},{"dateTime":"2017-10-23T05:18:30.000","level":"restless","seconds":60},{"dateTime":"2017-10-23T05:19:30.000","level":"asleep","seconds":120},{"dateTime":"2017-10-23T05:21:30.000","level":"restless","seconds":60},{"dateTime":"2017-10-23T05:22:30.000","level":"asleep","seconds":1260},{"dateTime":"2017-10-23T05:43:30.000","level":"restless","seconds":120},{"dateTime":"2017-10-23T05:45:30.000","level":"asleep","seconds":480},{"dateTime":"2017-10-23T05:53:30.000","level":"restless","seconds":60},{"dateTime":"2017-10-23T05:54:30.000","level":"asleep","seconds":600},{"dateTime":"2017-10-23T06:04:30.000","level":"restless","seconds":60},{"dateTime":"2017-10-23T06:05:30.000","level":"asleep","seconds":1620},{"dateTime":"2017-10-23T06:32:30.000","level":"restless","seconds":60},{"dateTime":"2017-10-23T06:33:30.000","level":"asleep","seconds":660},{"dateTime":"2017-10-23T06:44:30.000","level":"restless","seconds":180}],"summary":{"asleep":{"count":0,"minutes":346},"awake":{"count":1,"minutes":2},"restless":{"count":24,"minutes":40}}},"logId":16140320585,"minutesAfterWakeup":3,"minutesAsleep":346,"minutesAwake":39,"minutesToFallAsleep":0,"startTime":"2017-10-23T00:19:30.000","timeInBed":388,"type":"classic"},{"dateOfSleep":"2017-10-22","duration":7320000,"efficiency":94,"endTime":"2017-10-22T15:47:30.000","infoCode":0,"levels":{"data":[{"dateTime":"2017-10-22T13:45:30.000","level":"restless","seconds":60},{"dateTime":"2017-10-22T13:46:30.000","level":"asleep","seconds":60},{"dateTime":"2017-10-22T13:47:30.000","level":"restless","seconds":60},{"dateTime":"2017-10-22T13:48:30.000","level":"asleep","seconds":2700},{"dateTime":"2017-10-22T14:33:30.000","level":"restless","seconds":120},{"dateTime":"2017-10-22T14:35:30.000","level":"asleep","seconds":120},{"dateTime":"2017-10-22T14:37:30.000","level":"restless","seconds":120},{"dateTime":"2017-10-22T14:39:30.000","level":"asleep","seconds":1680},{"dateTime":"2017-10-22T15:07:30.000","level":"restless","seconds":60},{"dateTime":"2017-10-22T15:08:30.000","level":"asleep","seconds":1680},{"dateTime":"2017-10-22T15:36:30.000","level":"restless","seconds":300},{"dateTime":"2017-10-22T15:41:30.000","level":"awake","seconds":120},{"dateTime":"2017-10-22T15:43:30.000","level":"restless","seconds":60},{"dateTime":"2017-10-22T15:44:30.000","level":"awake","seconds":180}],"summary":{"asleep":{"count":0,"minutes":104},"awake":{"count":2,"minutes":5},"restless":{"count":7,"minutes":13}}},"logId":16140320584,"minutesAfterWakeup":11,"minutesAsleep":104,"minutesAwake":7,"minutesToFallAsleep":0,"startTime":"2017-10-22T13:45:30.000","timeInBed":122,"type":"classic"},{"dateOfSleep":"2017-10-22","duration":18240000,"efficiency":89,"endTime":"2017-10-22T07:22:30.000","infoCode":0,"levels":{"data":[{"dateTime":"2017-10-22T02:18:00.000","level":"asleep","seconds":780},{"dateTime":"2017-10-22T02:31:00.000","level":"restless","seconds":60},{"dateTime":"2017-10-22T02:32:00.000","level":"asleep","seconds":840},{"dateTime":"2017-10-22T02:46:00.000","level":"restless","seconds":60},{"dateTime":"2017-10-22T02:47:00.000","level":"asleep","seconds":1200},{"dateTime":"2017-10-22T03:07:00.000","level":"restless","seconds":300},{"dateTime":"2017-10-22T03:12:00.000","level":"awake","seconds":60},{"dateTime":"2017-10-22T03:13:00.000","level":"asleep","seconds":360},{"dateTime":"2017-10-22T03:19:00.000","level":"restless","seconds":180},{"dateTime":"2017-10-22T03:22:00.000","level":"asleep","seconds":60},{"dateTime":"2017-10-22T03:23:00.000","level":"restless","seconds":60},{"dateTime":"2017-10-22T03:24:00.000","level":"asleep","seconds":3420},{"dateTime":"2017-10-22T04:21:00.000","level":"restless","seconds":120},{"dateTime":"2017-10-22T04:23:00.000","level":"asleep","seconds":120},{"dateTime":"2017-10-22T04:25:00.000","level":"restless","seconds":60},{"dateTime":"2017-10-22T04:26:00.000","level":"asleep","seconds":5400},{"dateTime":"2017-10-22T05:56:00.000","level":"restless","seconds":60},{"dateTime":"2017-10-22T05:57:00.000","level":"asleep","seconds":120},{"dateTime":"2017-10-22T05:59:00.000","level":"restless","seconds":120},{"dateTime":"2017-10-22T06:01:00.000","level":"asleep","seconds":1080},{"dateTime":"2017-10-22T06:19:00.000","level":"restless","seconds":60},{"dateTime":"2017-10-22T06:20:00.000","level":"asleep","seconds":60},{"dateTime":"2017-10-22T06:21:00.000","level":"restless","seconds":60},{"dateTime":"2017-10-22T06:22:00.000","level":"asleep","seconds":60},{"dateTime":"2017-10-22T06:23:00.000","level":"restless","seconds":60},{"dateTime":"2017-10-22T06:24:00.000","level":"asleep","seconds":1380},{"dateTime":"2017-10-22T06:47:00.000","level":"restless","seconds":420},{"dateTime":"2017-10-22T06:54:00.000","level":"asleep","seconds":540},{"dateTime":"2017-10-22T07:03:00.000","level":"restless","seconds":120},{"dateTime":"2017-10-22T07:05:00.000","level":"asleep","seconds":120},{"dateTime":"2017-10-22T07:07:00.000","level":"restless","seconds":120},{"dateTime":"2017-10-22T07:09:00.000","level":"asleep","seconds":120},{"dateTime":"2017-10-22T07:11:00.000","level":"restless","seconds":60},{"dateTime":"2017-10-22T07:12:00.000","level":"asleep","seconds":120},{"dateTime":"2017-10-22T07:14:00.000","level":"restless","seconds":60},{"dateTime":"2017-10-22T07:15:00.000","level":"asleep","seconds":420}],"summary":{"asleep":{"count":0,"minutes":270},"awake":{"count":1,"minutes":1},"restless":{"count":17,"minutes":33}}},"logId":16140320583,"minutesAfterWakeup":0,"minutesAsleep":270,"minutesAwake":34,"minutesToFallAsleep":0,"startTime":"2017-10-22T02:18:00.000","timeInBed":304,"type":"classic"},{"dateOfSleep":"2017-10-21","duration":31500000,"efficiency":89,"endTime":"2017-10-21T07:57:30.000","infoCode":0,"levels":{"data":[{"dateTime":"2017-10-20T23:12:30.000","level":"awake","seconds":120},{"dateTime":"2017-10-20T23:14:30.000","level":"restless","seconds":120},{"dateTime":"2017-10-20T23:16:30.000","level":"asleep","seconds":2400},{"dateTime":"2017-10-20T23:56:30.000","level":"restless","seconds":60},{"dateTime":"2017-10-20T23:57:30.000","level":"asleep","seconds":300},{"dateTime":"2017-10-21T00:02:30.000","level":"restless","seconds":120},{"dateTime":"2017-10-21T00:04:30.000","level":"awake","seconds":60},{"dateTime":"2017-10-21T00:05:30.000","level":"asleep","seconds":7020},{"dateTime":"2017-10-21T02:02:30.000","level":"restless","seconds":180},{"dateTime":"2017-10-21T02:05:30.000","level":"awake","seconds":180},{"dateTime":"2017-10-21T02:08:30.000","level":"restless","seconds":120},{"dateTime":"2017-10-21T02:10:30.000","level":"asleep","seconds":540},{"dateTime":"2017-10-21T02:19:30.000","level":"restless","seconds":120},{"dateTime":"2017-10-21T02:21:30.000","level":"asleep","seconds":4320},{"dateTime":"2017-10-21T03:33:30.000","level":"restless","seconds":60},{"dateTime":"2017-10-21T03:34:30.000","level":"asleep","seconds":120},{"dateTime":"2017-10-21T03:36:30.000","level":"restless","seconds":60},{"dateTime":"2017-10-21T03:37:30.000","level":"asleep","seconds":240},{"dateTime":"2017-10-21T03:41:30.000","level":"restless","seconds":60},{"dateTime":"2017-10-21T03:42:30.000","level":"asleep","seconds":60},{"dateTime":"2017-10-21T03:43:30.000","level":"restless","seconds":120},{"dateTime":"2017-10-21T03:45:30.000","level":"asleep","seconds":120},{"dateTime":"2017-10-21T03:47:30.000","level":"restless","seconds":180},{"dateTime":"2017-10-21T03:50:30.000","level":"asleep","seconds":120},{"dateTime":"2017-10-21T03:52:30.000","level":"restless","seconds":360},{"dateTime":"2017-10-21T03:58:30.000","level":"awake","seconds":120},{"dateTime":"2017-10-21T04:00:30.000","level":"restless","seconds":60},{"dateTime":"2017-10-21T04:01:30.000","level":"asleep","seconds":900},{"dateTime":"2017-10-21T04:16:30.000","level":"restless","seconds":60},{"dateTime":"2017-10-21T04:17:30.000","level":"asleep","seconds":720},{"dateTime":"2017-10-21T04:29:30.000","level":"restless","seconds":60},{"dateTime":"2017-10-21T04:30:30.000","level":"asleep","seconds":60},{"dateTime":"2017-10-21T04:31:30.000","level":"restless","seconds":360},{"dateTime":"2017-10-21T04:37:30.000","level":"asleep","seconds":540},{"dateTime":"2017-10-21T04:46:30.000","level":"restless","seconds":60},{"dateTime":"2017-10-21T04:47:30.000","level":"asleep","seconds":180},{"dateTime":"2017-10-21T04:50:30.000","level":"restless","seconds":60},{"dateTime":"2017-10-21T04:51:30.000","level":"asleep","seconds":2160},{"dateTime":"2017-10-21T05:27:30.000","level":"restless","seconds":180},{"dateTime":"2017-10-21T05:30:30.000","level":"asleep","seconds":60},{"dateTime":"2017-10-21T05:31:30.000","level":"restless","seconds":60},{"dateTime":"2017-10-21T05:32:30.000","level":"asleep","seconds":960},{"dateTime":"2017-10-21T05:48:30.000","level":"restless","seconds":60},{"dateTime":"2017-10-21T05:49:30.000","level":"asleep","seconds":900},{"dateTime":"2017-10-21T06:04:30.000","level":"restless","seconds":120},{"dateTime":"2017-10-21T06:06:30.000","level":"asleep","seconds":1500},{"dateTime":"2017-10-21T06:31:30.000","level":"restless","seconds":180},{"dateTime":"2017-10-21T06:34:30.000","level":"asleep","seconds":1740},{"dateTime":"2017-10-21T07:03:30.000","level":"restless","seconds":60},{"dateTime":"2017-10-21T07:04:30.000","level":"asleep","seconds":480},{"dateTime":"2017-10-21T07:12:30.000","level":"restless","seconds":120},{"dateTime":"2017-10-21T07:14:30.000","level":"asleep","seconds":960},{"dateTime":"2017-10-21T07:30:30.000","level":"restless","seconds":60},{"dateTime":"2017-10-21T07:31:30.000","level":"asleep","seconds":1500},{"dateTime":"2017-10-21T07:56:30.000","level":"restless","seconds":60}],"summary":{"asleep":{"count":0,"minutes":465},"awake":{"count":4,"minutes":8},"restless":{"count":27,"minutes":52}}},"logId":16140320582,"minutesAfterWakeup":1,"minutesAsleep":465,"minutesAwake":59,"minutesToFallAsleep":0,"startTime":"2017-10-20T23:12:30.000","timeInBed":525,"type":"classic"}]}
```
