## Supplementary Data 2 for "Digital phenotyping by consumer wearables identifies sleep-associated markers of cardiovascular disease risk and biological aging": SleepDetailed_0817-0009-NHC.json

```
{"sleep":[{"dateOfSleep":"2017-12-22","duration":15180000,"efficiency":91,"endTime":"2017-12-22T06:47:00.000","infoCode":0,"levels":{"data":[{"dateTime":"2017-12-22T02:33:30.000","level":"awake","seconds":120},{"dateTime":"2017-12-22T02:35:30.000","level":"asleep","seconds":1920},{"dateTime":"2017-12-22T03:07:30.000","level":"restless","seconds":120},{"dateTime":"2017-12-22T03:09:30.000","level":"asleep","seconds":5580},{"dateTime":"2017-12-22T04:42:30.000","level":"restless","seconds":60},{"dateTime":"2017-12-22T04:43:30.000","level":"asleep","seconds":60},{"dateTime":"2017-12-22T04:44:30.000","level":"restless","seconds":60},{"dateTime":"2017-12-22T04:45:30.000","level":"asleep","seconds":960},{"dateTime":"2017-12-22T05:01:30.000","level":"restless","seconds":120},{"dateTime":"2017-12-22T05:03:30.000","level":"asleep","seconds":120},{"dateTime":"2017-12-22T05:05:30.000","level":"restless","seconds":240},{"dateTime":"2017-12-22T05:09:30.000","level":"asleep","seconds":60},{"dateTime":"2017-12-22T05:10:30.000","level":"restless","seconds":240},{"dateTime":"2017-12-22T05:14:30.000","level":"asleep","seconds":2040},{"dateTime":"2017-12-22T05:48:30.000","level":"restless","seconds":180},{"dateTime":"2017-12-22T05:51:30.000","level":"asleep","seconds":1200},{"dateTime":"2017-12-22T06:11:30.000","level":"restless","seconds":180},{"dateTime":"2017-12-22T06:14:30.000","level":"asleep","seconds":1920}],"summary":{"asleep":{"count":0,"minutes":231},"awake":{"count":1,"minutes":2},"restless":{"count":8,"minutes":20}}},"logId":16652860077,"minutesAfterWakeup":0,"minutesAsleep":231,"minutesAwake":22,"minutesToFallAsleep":0,"startTime":"2017-12-22T02:33:30.000","timeInBed":253,"type":"classic"},{"dateOfSleep":"2017-12-21","duration":9000000,"efficiency":94,"endTime":"2017-12-21T04:40:00.000","infoCode":0,"levels":{"data":[{"dateTime":"2017-12-21T02:10:00.000","level":"awake","seconds":240},{"dateTime":"2017-12-21T02:14:00.000","level":"restless","seconds":60},{"dateTime":"2017-12-21T02:15:00.000","level":"asleep","seconds":5280},{"dateTime":"2017-12-21T03:43:00.000","level":"restless","seconds":60},{"dateTime":"2017-12-21T03:44:00.000","level":"asleep","seconds":240},{"dateTime":"2017-12-21T03:48:00.000","level":"restless","seconds":120},{"dateTime":"2017-12-21T03:50:00.000","level":"asleep","seconds":1020},{"dateTime":"2017-12-21T04:07:00.000","level":"restless","seconds":60},{"dateTime":"2017-12-21T04:08:00.000","level":"asleep","seconds":1920}],"summary":{"asleep":{"count":0,"minutes":141},"awake":{"count":1,"minutes":4},"restless":{"count":4,"minutes":5}}},"logId":16652860076,"minutesAfterWakeup":0,"minutesAsleep":141,"minutesAwake":9,"minutesToFallAsleep":0,"startTime":"2017-12-21T02:10:00.000","timeInBed":150,"type":"classic"},{"dateOfSleep":"2017-12-20","duration":3720000,"efficiency":92,"endTime":"2017-12-20T14:16:00.000","infoCode":0,"levels":{"data":[{"dateTime":"2017-12-20T13:14:00.000","level":"awake","seconds":180},{"dateTime":"2017-12-20T13:17:00.000","level":"restless","seconds":60},{"dateTime":"2017-12-20T13:18:00.000","level":"asleep","seconds":60},{"dateTime":"2017-12-20T13:19:00.000","level":"restless","seconds":60},{"dateTime":"2017-12-20T13:20:00.000","level":"asleep","seconds":3360}],"summary":{"asleep":{"count":0,"minutes":57},"awake":{"count":1,"minutes":3},"restless":{"count":2,"minutes":2}}},"logId":16652860075,"minutesAfterWakeup":0,"minutesAsleep":57,"minutesAwake":5,"minutesToFallAsleep":0,"startTime":"2017-12-20T13:14:00.000","timeInBed":62,"type":"classic"},{"dateOfSleep":"2017-12-20","duration":15540000,"efficiency":92,"endTime":"2017-12-20T06:37:30.000","infoCode":0,"levels":{"data":[{"dateTime":"2017-12-20T02:18:00.000","level":"awake","seconds":120},{"dateTime":"2017-12-20T02:20:00.000","level":"restless","seconds":120},{"dateTime":"2017-12-20T02:22:00.000","level":"asleep","seconds":240},{"dateTime":"2017-12-20T02:26:00.000","level":"restless","seconds":60},{"dateTime":"2017-12-20T02:27:00.000","level":"asleep","seconds":120},{"dateTime":"2017-12-20T02:29:00.000","level":"restless","seconds":60},{"dateTime":"2017-12-20T02:30:00.000","level":"asleep","seconds":7800},{"dateTime":"2017-12-20T04:40:00.000","level":"restless","seconds":180},{"dateTime":"2017-12-20T04:43:00.000","level":"asleep","seconds":1080},{"dateTime":"2017-12-20T05:01:00.000","level":"restless","seconds":120},{"dateTime":"2017-12-20T05:03:00.000","level":"asleep","seconds":300},{"dateTime":"2017-12-20T05:08:00.000","level":"restless","seconds":300},{"dateTime":"2017-12-20T05:13:00.000","level":"asleep","seconds":720},{"dateTime":"2017-12-20T05:25:00.000","level":"restless","seconds":60},{"dateTime":"2017-12-20T05:26:00.000","level":"asleep","seconds":60},{"dateTime":"2017-12-20T05:27:00.000","level":"restless","seconds":120},{"dateTime":"2017-12-20T05:29:00.000","level":"awake","seconds":60},{"dateTime":"2017-12-20T05:30:00.000","level":"asleep","seconds":3960},{"dateTime":"2017-12-20T06:36:00.000","level":"restless","seconds":60}],"summary":{"asleep":{"count":0,"minutes":238},"awake":{"count":2,"minutes":3},"restless":{"count":9,"minutes":18}}},"logId":16652860074,"minutesAfterWakeup":1,"minutesAsleep":238,"minutesAwake":20,"minutesToFallAsleep":0,"startTime":"2017-12-20T02:18:00.000","timeInBed":259,"type":"classic"},{"dateOfSleep":"2017-12-19","duration":25320000,"efficiency":90,"endTime":"2017-12-19T08:35:30.000","infoCode":0,"levels":{"data":[{"dateTime":"2017-12-19T01:33:00.000","level":"awake","seconds":240},{"dateTime":"2017-12-19T01:37:00.000","level":"restless","seconds":60},{"dateTime":"2017-12-19T01:38:00.000","level":"asleep","seconds":1380},{"dateTime":"2017-12-19T02:01:00.000","level":"restless","seconds":180},{"dateTime":"2017-12-19T02:04:00.000","level":"awake","seconds":300},{"dateTime":"2017-12-19T02:09:00.000","level":"restless","seconds":60},{"dateTime":"2017-12-19T02:10:00.000","level":"asleep","seconds":13500},{"dateTime":"2017-12-19T05:55:00.000","level":"restless","seconds":60},{"dateTime":"2017-12-19T05:56:00.000","level":"asleep","seconds":180},{"dateTime":"2017-12-19T05:59:00.000","level":"restless","seconds":180},{"dateTime":"2017-12-19T06:02:00.000","level":"awake","seconds":660},{"dateTime":"2017-12-19T06:13:00.000","level":"restless","seconds":60},{"dateTime":"2017-12-19T06:14:00.000","level":"awake","seconds":60},{"dateTime":"2017-12-19T06:15:00.000","level":"restless","seconds":60},{"dateTime":"2017-12-19T06:16:00.000","level":"awake","seconds":120},{"dateTime":"2017-12-19T06:18:00.000","level":"restless","seconds":60},{"dateTime":"2017-12-19T06:19:00.000","level":"asleep","seconds":3600},{"dateTime":"2017-12-19T07:19:00.000","level":"restless","seconds":180},{"dateTime":"2017-12-19T07:22:00.000","level":"asleep","seconds":660},{"dateTime":"2017-12-19T07:33:00.000","level":"restless","seconds":180},{"dateTime":"2017-12-19T07:36:00.000","level":"asleep","seconds":3000},{"dateTime":"2017-12-19T08:26:00.000","level":"restless","seconds":60},{"dateTime":"2017-12-19T08:27:00.000","level":"asleep","seconds":120},{"dateTime":"2017-12-19T08:29:00.000","level":"restless","seconds":60},{"dateTime":"2017-12-19T08:30:00.000","level":"asleep","seconds":300}],"summary":{"asleep":{"count":0,"minutes":379},"awake":{"count":5,"minutes":23},"restless":{"count":12,"minutes":20}}},"logId":16652860073,"minutesAfterWakeup":0,"minutesAsleep":379,"minutesAwake":43,"minutesToFallAsleep":0,"startTime":"2017-12-19T01:33:00.000","timeInBed":422,"type":"classic"},{"dateOfSleep":"2017-12-18","duration":4860000,"efficiency":91,"endTime":"2017-12-18T23:17:00.000","infoCode":0,"levels":{"data":[{"dateTime":"2017-12-18T21:55:30.000","level":"asleep","seconds":180},{"dateTime":"2017-12-18T21:58:30.000","level":"restless","seconds":120},{"dateTime":"2017-12-18T22:00:30.000","level":"asleep","seconds":120},{"dateTime":"2017-12-18T22:02:30.000","level":"restless","seconds":120},{"dateTime":"2017-12-18T22:04:30.000","level":"asleep","seconds":1320},{"dateTime":"2017-12-18T22:26:30.000","level":"restless","seconds":120},{"dateTime":"2017-12-18T22:28:30.000","level":"asleep","seconds":120},{"dateTime":"2017-12-18T22:30:30.000","level":"restless","seconds":60},{"dateTime":"2017-12-18T22:31:30.000","level":"asleep","seconds":2700}],"summary":{"asleep":{"count":0,"minutes":74},"awake":{"count":0,"minutes":0},"restless":{"count":4,"minutes":7}}},"logId":16652860072,"minutesAfterWakeup":0,"minutesAsleep":74,"minutesAwake":7,"minutesToFallAsleep":0,"startTime":"2017-12-18T21:55:30.000","timeInBed":81,"type":"classic"},{"dateOfSleep":"2017-12-18","duration":6120000,"efficiency":97,"endTime":"2017-12-18T16:33:00.000","infoCode":0,"levels":{"data":[{"dateTime":"2017-12-18T14:51:00.000","level":"asleep","seconds":120},{"dateTime":"2017-12-18T14:53:00.000","level":"restless","seconds":120},{"dateTime":"2017-12-18T14:55:00.000","level":"asleep","seconds":5160},{"dateTime":"2017-12-18T16:21:00.000","level":"restless","seconds":60},{"dateTime":"2017-12-18T16:22:00.000","level":"asleep","seconds":540},{"dateTime":"2017-12-18T16:31:00.000","level":"restless","seconds":120}],"summary":{"asleep":{"count":0,"minutes":97},"awake":{"count":0,"minutes":0},"restless":{"count":3,"minutes":5}}},"logId":16652860071,"minutesAfterWakeup":2,"minutesAsleep":97,"minutesAwake":3,"minutesToFallAsleep":0,"startTime":"2017-12-18T14:51:00.000","timeInBed":102,"type":"classic"}]}
```
