## Supplementary Data 2 for "Digital phenotyping by consumer wearables identifies sleep-associated markers of cardiovascular disease risk and biological aging": SleepDetailed_0817-0013-NHC.json

```
{"sleep":[{"dateOfSleep":"2017-10-16","duration":24780000,"efficiency":90,"endTime":"2017-10-16T06:38:30.000","infoCode":0,"levels":{"data":[{"dateTime":"2017-10-15T23:45:30.000","level":"restless","seconds":120},{"dateTime":"2017-10-15T23:47:30.000","level":"awake","seconds":60},{"dateTime":"2017-10-15T23:48:30.000","level":"restless","seconds":180},{"dateTime":"2017-10-15T23:51:30.000","level":"awake","seconds":60},{"dateTime":"2017-10-15T23:52:30.000","level":"restless","seconds":240},{"dateTime":"2017-10-15T23:56:30.000","level":"awake","seconds":60},{"dateTime":"2017-10-15T23:57:30.000","level":"restless","seconds":120},{"dateTime":"2017-10-15T23:59:30.000","level":"asleep","seconds":180},{"dateTime":"2017-10-16T00:02:30.000","level":"restless","seconds":120},{"dateTime":"2017-10-16T00:04:30.000","level":"asleep","seconds":2400},{"dateTime":"2017-10-16T00:44:30.000","level":"restless","seconds":120},{"dateTime":"2017-10-16T00:46:30.000","level":"asleep","seconds":120},{"dateTime":"2017-10-16T00:48:30.000","level":"restless","seconds":60},{"dateTime":"2017-10-16T00:49:30.000","level":"asleep","seconds":1260},{"dateTime":"2017-10-16T01:10:30.000","level":"restless","seconds":60},{"dateTime":"2017-10-16T01:11:30.000","level":"asleep","seconds":180},{"dateTime":"2017-10-16T01:14:30.000","level":"restless","seconds":180},{"dateTime":"2017-10-16T01:17:30.000","level":"asleep","seconds":7320},{"dateTime":"2017-10-16T03:19:30.000","level":"restless","seconds":180},{"dateTime":"2017-10-16T03:22:30.000","level":"awake","seconds":60},{"dateTime":"2017-10-16T03:23:30.000","level":"restless","seconds":60},{"dateTime":"2017-10-16T03:24:30.000","level":"asleep","seconds":4860},{"dateTime":"2017-10-16T04:45:30.000","level":"restless","seconds":60},{"dateTime":"2017-10-16T04:46:30.000","level":"asleep","seconds":60},{"dateTime":"2017-10-16T04:47:30.000","level":"restless","seconds":180},{"dateTime":"2017-10-16T04:50:30.000","level":"asleep","seconds":5100},{"dateTime":"2017-10-16T06:15:30.000","level":"restless","seconds":660},{"dateTime":"2017-10-16T06:26:30.000","level":"asleep","seconds":720}],"summary":{"asleep":{"count":0,"minutes":370},"awake":{"count":4,"minutes":4},"restless":{"count":14,"minutes":39}}},"logId":16064944690,"minutesAfterWakeup":0,"minutesAsleep":370,"minutesAwake":43,"minutesToFallAsleep":0,"startTime":"2017-10-15T23:45:30.000","timeInBed":413,"type":"classic"},{"dateOfSleep":"2017-10-15","duration":27960000,"efficiency":92,"endTime":"2017-10-15T07:52:30.000","infoCode":0,"levels":{"data":[{"dateTime":"2017-10-15T00:06:30.000","level":"asleep","seconds":240},{"dateTime":"2017-10-15T00:10:30.000","level":"restless","seconds":60},{"dateTime":"2017-10-15T00:11:30.000","level":"asleep","seconds":6120},{"dateTime":"2017-10-15T01:53:30.000","level":"restless","seconds":60},{"dateTime":"2017-10-15T01:54:30.000","level":"asleep","seconds":3480},{"dateTime":"2017-10-15T02:52:30.000","level":"restless","seconds":60},{"dateTime":"2017-10-15T02:53:30.000","level":"asleep","seconds":120},{"dateTime":"2017-10-15T02:55:30.000","level":"restless","seconds":60},{"dateTime":"2017-10-15T02:56:30.000","level":"asleep","seconds":180},{"dateTime":"2017-10-15T02:59:30.000","level":"restless","seconds":60},{"dateTime":"2017-10-15T03:00:30.000","level":"asleep","seconds":2700},{"dateTime":"2017-10-15T03:45:30.000","level":"restless","seconds":60},{"dateTime":"2017-10-15T03:46:30.000","level":"asleep","seconds":5520},{"dateTime":"2017-10-15T05:18:30.000","level":"restless","seconds":240},{"dateTime":"2017-10-15T05:22:30.000","level":"awake","seconds":480},{"dateTime":"2017-10-15T05:30:30.000","level":"restless","seconds":60},{"dateTime":"2017-10-15T05:31:30.000","level":"asleep","seconds":60},{"dateTime":"2017-10-15T05:32:30.000","level":"restless","seconds":360},{"dateTime":"2017-10-15T05:38:30.000","level":"asleep","seconds":60},{"dateTime":"2017-10-15T05:39:30.000","level":"restless","seconds":60},{"dateTime":"2017-10-15T05:40:30.000","level":"asleep","seconds":540},{"dateTime":"2017-10-15T05:49:30.000","level":"restless","seconds":300},{"dateTime":"2017-10-15T05:54:30.000","level":"awake","seconds":60},{"dateTime":"2017-10-15T05:55:30.000","level":"restless","seconds":360},{"dateTime":"2017-10-15T06:01:30.000","level":"asleep","seconds":5700},{"dateTime":"2017-10-15T07:36:30.000","level":"restless","seconds":60},{"dateTime":"2017-10-15T07:37:30.000","level":"asleep","seconds":900}],"summary":{"asleep":{"count":0,"minutes":427},"awake":{"count":2,"minutes":9},"restless":{"count":13,"minutes":30}}},"logId":16064944689,"minutesAfterWakeup":0,"minutesAsleep":427,"minutesAwake":39,"minutesToFallAsleep":0,"startTime":"2017-10-15T00:06:30.000","timeInBed":466,"type":"classic"},{"dateOfSleep":"2017-10-14","duration":28980000,"efficiency":92,"endTime":"2017-10-14T06:44:30.000","infoCode":0,"levels":{"data":[{"dateTime":"2017-10-13T22:41:30.000","level":"asleep","seconds":240},{"dateTime":"2017-10-13T22:45:30.000","level":"restless","seconds":120},{"dateTime":"2017-10-13T22:47:30.000","level":"asleep","seconds":60},{"dateTime":"2017-10-13T22:48:30.000","level":"restless","seconds":360},{"dateTime":"2017-10-13T22:54:30.000","level":"awake","seconds":240},{"dateTime":"2017-10-13T22:58:30.000","level":"restless","seconds":120},{"dateTime":"2017-10-13T23:00:30.000","level":"asleep","seconds":240},{"dateTime":"2017-10-13T23:04:30.000","level":"restless","seconds":60},{"dateTime":"2017-10-13T23:05:30.000","level":"asleep","seconds":60},{"dateTime":"2017-10-13T23:06:30.000","level":"restless","seconds":180},{"dateTime":"2017-10-13T23:09:30.000","level":"asleep","seconds":12840},{"dateTime":"2017-10-14T02:43:30.000","level":"restless","seconds":180},{"dateTime":"2017-10-14T02:46:30.000","level":"asleep","seconds":2760},{"dateTime":"2017-10-14T03:32:30.000","level":"restless","seconds":300},{"dateTime":"2017-10-14T03:37:30.000","level":"asleep","seconds":60},{"dateTime":"2017-10-14T03:38:30.000","level":"restless","seconds":60},{"dateTime":"2017-10-14T03:39:30.000","level":"asleep","seconds":60},{"dateTime":"2017-10-14T03:40:30.000","level":"restless","seconds":60},{"dateTime":"2017-10-14T03:41:30.000","level":"asleep","seconds":2280},{"dateTime":"2017-10-14T04:19:30.000","level":"restless","seconds":60},{"dateTime":"2017-10-14T04:20:30.000","level":"asleep","seconds":60},{"dateTime":"2017-10-14T04:21:30.000","level":"restless","seconds":60},{"dateTime":"2017-10-14T04:22:30.000","level":"asleep","seconds":60},{"dateTime":"2017-10-14T04:23:30.000","level":"restless","seconds":60},{"dateTime":"2017-10-14T04:24:30.000","level":"asleep","seconds":3240},{"dateTime":"2017-10-14T05:18:30.000","level":"restless","seconds":60},{"dateTime":"2017-10-14T05:19:30.000","level":"asleep","seconds":3480},{"dateTime":"2017-10-14T06:17:30.000","level":"restless","seconds":60},{"dateTime":"2017-10-14T06:18:30.000","level":"asleep","seconds":180},{"dateTime":"2017-10-14T06:21:30.000","level":"restless","seconds":60},{"dateTime":"2017-10-14T06:22:30.000","level":"asleep","seconds":720},{"dateTime":"2017-10-14T06:34:30.000","level":"restless","seconds":60},{"dateTime":"2017-10-14T06:35:30.000","level":"asleep","seconds":180},{"dateTime":"2017-10-14T06:38:30.000","level":"restless","seconds":120},{"dateTime":"2017-10-14T06:40:30.000","level":"asleep","seconds":240}],"summary":{"asleep":{"count":0,"minutes":446},"awake":{"count":1,"minutes":4},"restless":{"count":17,"minutes":33}}},"logId":16064944688,"minutesAfterWakeup":0,"minutesAsleep":446,"minutesAwake":37,"minutesToFallAsleep":0,"startTime":"2017-10-13T22:41:30.000","timeInBed":483,"type":"classic"},{"dateOfSleep":"2017-10-13","duration":14400000,"efficiency":87,"endTime":"2017-10-13T05:54:30.000","infoCode":0,"levels":{"data":[{"dateTime":"2017-10-13T01:54:00.000","level":"restless","seconds":60},{"dateTime":"2017-10-13T01:55:00.000","level":"asleep","seconds":60},{"dateTime":"2017-10-13T01:56:00.000","level":"restless","seconds":120},{"dateTime":"2017-10-13T01:58:00.000","level":"asleep","seconds":60},{"dateTime":"2017-10-13T01:59:00.000","level":"restless","seconds":360},{"dateTime":"2017-10-13T02:05:00.000","level":"asleep","seconds":6720},{"dateTime":"2017-10-13T03:57:00.000","level":"restless","seconds":120},{"dateTime":"2017-10-13T03:59:00.000","level":"asleep","seconds":120},{"dateTime":"2017-10-13T04:01:00.000","level":"restless","seconds":120},{"dateTime":"2017-10-13T04:03:00.000","level":"asleep","seconds":420},{"dateTime":"2017-10-13T04:10:00.000","level":"restless","seconds":60},{"dateTime":"2017-10-13T04:11:00.000","level":"asleep","seconds":600},{"dateTime":"2017-10-13T04:21:00.000","level":"restless","seconds":120},{"dateTime":"2017-10-13T04:23:00.000","level":"asleep","seconds":120},{"dateTime":"2017-10-13T04:25:00.000","level":"restless","seconds":60},{"dateTime":"2017-10-13T04:26:00.000","level":"asleep","seconds":60},{"dateTime":"2017-10-13T04:27:00.000","level":"restless","seconds":60},{"dateTime":"2017-10-13T04:28:00.000","level":"asleep","seconds":60},{"dateTime":"2017-10-13T04:29:00.000","level":"restless","seconds":120},{"dateTime":"2017-10-13T04:31:00.000","level":"awake","seconds":300},{"dateTime":"2017-10-13T04:36:00.000","level":"restless","seconds":60},{"dateTime":"2017-10-13T04:37:00.000","level":"asleep","seconds":1620},{"dateTime":"2017-10-13T05:04:00.000","level":"restless","seconds":60},{"dateTime":"2017-10-13T05:05:00.000","level":"asleep","seconds":2160},{"dateTime":"2017-10-13T05:41:00.000","level":"restless","seconds":300},{"dateTime":"2017-10-13T05:46:00.000","level":"asleep","seconds":480}],"summary":{"asleep":{"count":0,"minutes":208},"awake":{"count":1,"minutes":5},"restless":{"count":13,"minutes":27}}},"logId":16064944687,"minutesAfterWakeup":0,"minutesAsleep":208,"minutesAwake":32,"minutesToFallAsleep":0,"startTime":"2017-10-13T01:54:00.000","timeInBed":240,"type":"classic"},{"dateOfSleep":"2017-10-12","duration":24300000,"efficiency":89,"endTime":"2017-10-12T06:44:00.000","infoCode":0,"levels":{"data":[{"dateTime":"2017-10-11T23:59:00.000","level":"restless","seconds":120},{"dateTime":"2017-10-12T00:01:00.000","level":"awake","seconds":300},{"dateTime":"2017-10-12T00:06:00.000","level":"restless","seconds":60},{"dateTime":"2017-10-12T00:07:00.000","level":"asleep","seconds":780},{"dateTime":"2017-10-12T00:20:00.000","level":"restless","seconds":360},{"dateTime":"2017-10-12T00:26:00.000","level":"asleep","seconds":2340},{"dateTime":"2017-10-12T01:05:00.000","level":"restless","seconds":180},{"dateTime":"2017-10-12T01:08:00.000","level":"asleep","seconds":2160},{"dateTime":"2017-10-12T01:44:00.000","level":"restless","seconds":60},{"dateTime":"2017-10-12T01:45:00.000","level":"asleep","seconds":300},{"dateTime":"2017-10-12T01:50:00.000","level":"restless","seconds":60},{"dateTime":"2017-10-12T01:51:00.000","level":"asleep","seconds":540},{"dateTime":"2017-10-12T02:00:00.000","level":"restless","seconds":240},{"dateTime":"2017-10-12T02:04:00.000","level":"asleep","seconds":60},{"dateTime":"2017-10-12T02:05:00.000","level":"restless","seconds":60},{"dateTime":"2017-10-12T02:06:00.000","level":"asleep","seconds":960},{"dateTime":"2017-10-12T02:22:00.000","level":"restless","seconds":60},{"dateTime":"2017-10-12T02:23:00.000","level":"asleep","seconds":60},{"dateTime":"2017-10-12T02:24:00.000","level":"restless","seconds":360},{"dateTime":"2017-10-12T02:30:00.000","level":"asleep","seconds":120},{"dateTime":"2017-10-12T02:32:00.000","level":"restless","seconds":60},{"dateTime":"2017-10-12T02:33:00.000","level":"asleep","seconds":180},{"dateTime":"2017-10-12T02:36:00.000","level":"restless","seconds":60},{"dateTime":"2017-10-12T02:37:00.000","level":"asleep","seconds":1560},{"dateTime":"2017-10-12T03:03:00.000","level":"restless","seconds":120},{"dateTime":"2017-10-12T03:05:00.000","level":"asleep","seconds":180},{"dateTime":"2017-10-12T03:08:00.000","level":"restless","seconds":60},{"dateTime":"2017-10-12T03:09:00.000","level":"asleep","seconds":3840},{"dateTime":"2017-10-12T04:13:00.000","level":"restless","seconds":60},{"dateTime":"2017-10-12T04:14:00.000","level":"asleep","seconds":60},{"dateTime":"2017-10-12T04:15:00.000","level":"restless","seconds":60},{"dateTime":"2017-10-12T04:16:00.000","level":"asleep","seconds":5580},{"dateTime":"2017-10-12T05:49:00.000","level":"restless","seconds":240},{"dateTime":"2017-10-12T05:53:00.000","level":"awake","seconds":60},{"dateTime":"2017-10-12T05:54:00.000","level":"restless","seconds":60},{"dateTime":"2017-10-12T05:55:00.000","level":"asleep","seconds":60},{"dateTime":"2017-10-12T05:56:00.000","level":"restless","seconds":60},{"dateTime":"2017-10-12T05:57:00.000","level":"asleep","seconds":2820}],"summary":{"asleep":{"count":0,"minutes":360},"awake":{"count":2,"minutes":6},"restless":{"count":19,"minutes":39}}},"logId":16064944686,"minutesAfterWakeup":0,"minutesAsleep":360,"minutesAwake":45,"minutesToFallAsleep":0,"startTime":"2017-10-11T23:59:00.000","timeInBed":405,"type":"classic"}]}
```
