## Supplementary Data 2 for "Digital phenotyping by consumer wearables identifies sleep-associated markers of cardiovascular disease risk and biological aging": SleepDetailed_0817-0015-NHC.json

```
{"sleep":[{"dateOfSleep":"2017-12-28","duration":22500000,"efficiency":89,"endTime":"2017-12-28T06:35:00.000","infoCode":0,"levels":{"data":[{"dateTime":"2017-12-28T00:20:00.000","level":"restless","seconds":180},{"dateTime":"2017-12-28T00:23:00.000","level":"asleep","seconds":60},{"dateTime":"2017-12-28T00:24:00.000","level":"restless","seconds":180},{"dateTime":"2017-12-28T00:27:00.000","level":"asleep","seconds":3480},{"dateTime":"2017-12-28T01:25:00.000","level":"restless","seconds":360},{"dateTime":"2017-12-28T01:31:00.000","level":"asleep","seconds":60},{"dateTime":"2017-12-28T01:32:00.000","level":"restless","seconds":120},{"dateTime":"2017-12-28T01:34:00.000","level":"asleep","seconds":240},{"dateTime":"2017-12-28T01:38:00.000","level":"restless","seconds":60},{"dateTime":"2017-12-28T01:39:00.000","level":"asleep","seconds":5400},{"dateTime":"2017-12-28T03:09:00.000","level":"restless","seconds":60},{"dateTime":"2017-12-28T03:10:00.000","level":"asleep","seconds":60},{"dateTime":"2017-12-28T03:11:00.000","level":"restless","seconds":240},{"dateTime":"2017-12-28T03:15:00.000","level":"awake","seconds":60},{"dateTime":"2017-12-28T03:16:00.000","level":"restless","seconds":120},{"dateTime":"2017-12-28T03:18:00.000","level":"asleep","seconds":60},{"dateTime":"2017-12-28T03:19:00.000","level":"restless","seconds":60},{"dateTime":"2017-12-28T03:20:00.000","level":"asleep","seconds":120},{"dateTime":"2017-12-28T03:22:00.000","level":"restless","seconds":240},{"dateTime":"2017-12-28T03:26:00.000","level":"asleep","seconds":480},{"dateTime":"2017-12-28T03:34:00.000","level":"restless","seconds":60},{"dateTime":"2017-12-28T03:35:00.000","level":"asleep","seconds":900},{"dateTime":"2017-12-28T03:50:00.000","level":"restless","seconds":60},{"dateTime":"2017-12-28T03:51:00.000","level":"asleep","seconds":4140},{"dateTime":"2017-12-28T05:00:00.000","level":"restless","seconds":60},{"dateTime":"2017-12-28T05:01:00.000","level":"asleep","seconds":180},{"dateTime":"2017-12-28T05:04:00.000","level":"restless","seconds":60},{"dateTime":"2017-12-28T05:05:00.000","level":"asleep","seconds":60},{"dateTime":"2017-12-28T05:06:00.000","level":"restless","seconds":60},{"dateTime":"2017-12-28T05:07:00.000","level":"asleep","seconds":2880},{"dateTime":"2017-12-28T05:55:00.000","level":"restless","seconds":60},{"dateTime":"2017-12-28T05:56:00.000","level":"asleep","seconds":180},{"dateTime":"2017-12-28T05:59:00.000","level":"restless","seconds":60},{"dateTime":"2017-12-28T06:00:00.000","level":"asleep","seconds":720},{"dateTime":"2017-12-28T06:12:00.000","level":"restless","seconds":60},{"dateTime":"2017-12-28T06:13:00.000","level":"asleep","seconds":60},{"dateTime":"2017-12-28T06:14:00.000","level":"restless","seconds":60},{"dateTime":"2017-12-28T06:15:00.000","level":"asleep","seconds":60},{"dateTime":"2017-12-28T06:16:00.000","level":"restless","seconds":60},{"dateTime":"2017-12-28T06:17:00.000","level":"asleep","seconds":600},{"dateTime":"2017-12-28T06:27:00.000","level":"restless","seconds":60},{"dateTime":"2017-12-28T06:28:00.000","level":"asleep","seconds":60},{"dateTime":"2017-12-28T06:29:00.000","level":"restless","seconds":60},{"dateTime":"2017-12-28T06:30:00.000","level":"asleep","seconds":300}],"summary":{"asleep":{"count":0,"minutes":335},"awake":{"count":1,"minutes":1},"restless":{"count":22,"minutes":39}}},"logId":16707223737,"minutesAfterWakeup":0,"minutesAsleep":335,"minutesAwake":40,"minutesToFallAsleep":0,"startTime":"2017-12-28T00:20:00.000","timeInBed":375,"type":"classic"},{"dateOfSleep":"2017-12-27","duration":24060000,"efficiency":92,"endTime":"2017-12-27T06:06:30.000","infoCode":0,"levels":{"data":[{"dateTime":"2017-12-26T23:25:00.000","level":"restless","seconds":240},{"dateTime":"2017-12-26T23:29:00.000","level":"awake","seconds":180},{"dateTime":"2017-12-26T23:32:00.000","level":"restless","seconds":60},{"dateTime":"2017-12-26T23:33:00.000","level":"asleep","seconds":360},{"dateTime":"2017-12-26T23:39:00.000","level":"restless","seconds":60},{"dateTime":"2017-12-26T23:40:00.000","level":"asleep","seconds":3720},{"dateTime":"2017-12-27T00:42:00.000","level":"restless","seconds":120},{"dateTime":"2017-12-27T00:44:00.000","level":"asleep","seconds":780},{"dateTime":"2017-12-27T00:57:00.000","level":"restless","seconds":60},{"dateTime":"2017-12-27T00:58:00.000","level":"asleep","seconds":1680},{"dateTime":"2017-12-27T01:26:00.000","level":"restless","seconds":60},{"dateTime":"2017-12-27T01:27:00.000","level":"asleep","seconds":3780},{"dateTime":"2017-12-27T02:30:00.000","level":"restless","seconds":60},{"dateTime":"2017-12-27T02:31:00.000","level":"asleep","seconds":1140},{"dateTime":"2017-12-27T02:50:00.000","level":"restless","seconds":120},{"dateTime":"2017-12-27T02:52:00.000","level":"asleep","seconds":120},{"dateTime":"2017-12-27T02:54:00.000","level":"restless","seconds":60},{"dateTime":"2017-12-27T02:55:00.000","level":"asleep","seconds":60},{"dateTime":"2017-12-27T02:56:00.000","level":"restless","seconds":60},{"dateTime":"2017-12-27T02:57:00.000","level":"asleep","seconds":1860},{"dateTime":"2017-12-27T03:28:00.000","level":"restless","seconds":180},{"dateTime":"2017-12-27T03:31:00.000","level":"awake","seconds":360},{"dateTime":"2017-12-27T03:37:00.000","level":"restless","seconds":60},{"dateTime":"2017-12-27T03:38:00.000","level":"asleep","seconds":6060},{"dateTime":"2017-12-27T05:19:00.000","level":"restless","seconds":60},{"dateTime":"2017-12-27T05:20:00.000","level":"asleep","seconds":180},{"dateTime":"2017-12-27T05:23:00.000","level":"restless","seconds":60},{"dateTime":"2017-12-27T05:24:00.000","level":"asleep","seconds":2160},{"dateTime":"2017-12-27T06:00:00.000","level":"restless","seconds":60},{"dateTime":"2017-12-27T06:01:00.000","level":"asleep","seconds":60},{"dateTime":"2017-12-27T06:02:00.000","level":"restless","seconds":60},{"dateTime":"2017-12-27T06:03:00.000","level":"asleep","seconds":60},{"dateTime":"2017-12-27T06:04:00.000","level":"restless","seconds":60},{"dateTime":"2017-12-27T06:05:00.000","level":"asleep","seconds":60}],"summary":{"asleep":{"count":0,"minutes":368},"awake":{"count":2,"minutes":9},"restless":{"count":17,"minutes":24}}},"logId":16707223736,"minutesAfterWakeup":0,"minutesAsleep":368,"minutesAwake":33,"minutesToFallAsleep":0,"startTime":"2017-12-26T23:25:00.000","timeInBed":401,"type":"classic"},{"dateOfSleep":"2017-12-26","duration":20220000,"efficiency":87,"endTime":"2017-12-26T06:05:30.000","infoCode":0,"levels":{"data":[{"dateTime":"2017-12-26T00:28:00.000","level":"awake","seconds":180},{"dateTime":"2017-12-26T00:31:00.000","level":"asleep","seconds":780},{"dateTime":"2017-12-26T00:44:00.000","level":"restless","seconds":60},{"dateTime":"2017-12-26T00:45:00.000","level":"asleep","seconds":1140},{"dateTime":"2017-12-26T01:04:00.000","level":"restless","seconds":60},{"dateTime":"2017-12-26T01:05:00.000","level":"asleep","seconds":60},{"dateTime":"2017-12-26T01:06:00.000","level":"restless","seconds":240},{"dateTime":"2017-12-26T01:10:00.000","level":"asleep","seconds":1260},{"dateTime":"2017-12-26T01:31:00.000","level":"restless","seconds":180},{"dateTime":"2017-12-26T01:34:00.000","level":"asleep","seconds":60},{"dateTime":"2017-12-26T01:35:00.000","level":"restless","seconds":60},{"dateTime":"2017-12-26T01:36:00.000","level":"asleep","seconds":60},{"dateTime":"2017-12-26T01:37:00.000","level":"restless","seconds":60},{"dateTime":"2017-12-26T01:38:00.000","level":"asleep","seconds":600},{"dateTime":"2017-12-26T01:48:00.000","level":"restless","seconds":60},{"dateTime":"2017-12-26T01:49:00.000","level":"asleep","seconds":120},{"dateTime":"2017-12-26T01:51:00.000","level":"restless","seconds":180},{"dateTime":"2017-12-26T01:54:00.000","level":"asleep","seconds":900},{"dateTime":"2017-12-26T02:09:00.000","level":"restless","seconds":240},{"dateTime":"2017-12-26T02:13:00.000","level":"awake","seconds":300},{"dateTime":"2017-12-26T02:18:00.000","level":"restless","seconds":60},{"dateTime":"2017-12-26T02:19:00.000","level":"asleep","seconds":2280},{"dateTime":"2017-12-26T02:57:00.000","level":"restless","seconds":60},{"dateTime":"2017-12-26T02:58:00.000","level":"asleep","seconds":180},{"dateTime":"2017-12-26T03:01:00.000","level":"restless","seconds":60},{"dateTime":"2017-12-26T03:02:00.000","level":"asleep","seconds":4320},{"dateTime":"2017-12-26T04:14:00.000","level":"restless","seconds":60},{"dateTime":"2017-12-26T04:15:00.000","level":"asleep","seconds":60},{"dateTime":"2017-12-26T04:16:00.000","level":"restless","seconds":60},{"dateTime":"2017-12-26T04:17:00.000","level":"asleep","seconds":60},{"dateTime":"2017-12-26T04:18:00.000","level":"restless","seconds":60},{"dateTime":"2017-12-26T04:19:00.000","level":"asleep","seconds":60},{"dateTime":"2017-12-26T04:20:00.000","level":"restless","seconds":60},{"dateTime":"2017-12-26T04:21:00.000","level":"asleep","seconds":2040},{"dateTime":"2017-12-26T04:55:00.000","level":"restless","seconds":60},{"dateTime":"2017-12-26T04:56:00.000","level":"asleep","seconds":180},{"dateTime":"2017-12-26T04:59:00.000","level":"restless","seconds":60},{"dateTime":"2017-12-26T05:00:00.000","level":"asleep","seconds":2340},{"dateTime":"2017-12-26T05:39:00.000","level":"restless","seconds":60},{"dateTime":"2017-12-26T05:40:00.000","level":"asleep","seconds":900},{"dateTime":"2017-12-26T05:55:00.000","level":"restless","seconds":180},{"dateTime":"2017-12-26T05:58:00.000","level":"asleep","seconds":60},{"dateTime":"2017-12-26T05:59:00.000","level":"restless","seconds":180},{"dateTime":"2017-12-26T06:02:00.000","level":"asleep","seconds":60},{"dateTime":"2017-12-26T06:03:00.000","level":"restless","seconds":120}],"summary":{"asleep":{"count":0,"minutes":292},"awake":{"count":2,"minutes":8},"restless":{"count":22,"minutes":37}}},"logId":16707223735,"minutesAfterWakeup":2,"minutesAsleep":292,"minutesAwake":43,"minutesToFallAsleep":0,"startTime":"2017-12-26T00:28:00.000","timeInBed":337,"type":"classic"},{"dateOfSleep":"2017-12-25","duration":30600000,"efficiency":95,"endTime":"2017-12-25T08:08:30.000","infoCode":0,"levels":{"data":[{"dateTime":"2017-12-24T23:38:00.000","level":"awake","seconds":60},{"dateTime":"2017-12-24T23:39:00.000","level":"restless","seconds":120},{"dateTime":"2017-12-24T23:41:00.000","level":"asleep","seconds":7320},{"dateTime":"2017-12-25T01:43:00.000","level":"restless","seconds":60},{"dateTime":"2017-12-25T01:44:00.000","level":"asleep","seconds":840},{"dateTime":"2017-12-25T01:58:00.000","level":"restless","seconds":180},{"dateTime":"2017-12-25T02:01:00.000","level":"asleep","seconds":3960},{"dateTime":"2017-12-25T03:07:00.000","level":"restless","seconds":180},{"dateTime":"2017-12-25T03:10:00.000","level":"awake","seconds":420},{"dateTime":"2017-12-25T03:17:00.000","level":"restless","seconds":60},{"dateTime":"2017-12-25T03:18:00.000","level":"asleep","seconds":240},{"dateTime":"2017-12-25T03:22:00.000","level":"restless","seconds":60},{"dateTime":"2017-12-25T03:23:00.000","level":"asleep","seconds":120},{"dateTime":"2017-12-25T03:25:00.000","level":"restless","seconds":120},{"dateTime":"2017-12-25T03:27:00.000","level":"asleep","seconds":5220},{"dateTime":"2017-12-25T04:54:00.000","level":"restless","seconds":60},{"dateTime":"2017-12-25T04:55:00.000","level":"asleep","seconds":2280},{"dateTime":"2017-12-25T05:33:00.000","level":"restless","seconds":60},{"dateTime":"2017-12-25T05:34:00.000","level":"asleep","seconds":180},{"dateTime":"2017-12-25T05:37:00.000","level":"restless","seconds":60},{"dateTime":"2017-12-25T05:38:00.000","level":"asleep","seconds":1440},{"dateTime":"2017-12-25T06:02:00.000","level":"restless","seconds":60},{"dateTime":"2017-12-25T06:03:00.000","level":"asleep","seconds":5040},{"dateTime":"2017-12-25T07:27:00.000","level":"restless","seconds":60},{"dateTime":"2017-12-25T07:28:00.000","level":"asleep","seconds":2400}],"summary":{"asleep":{"count":0,"minutes":484},"awake":{"count":2,"minutes":8},"restless":{"count":12,"minutes":18}}},"logId":16707223734,"minutesAfterWakeup":0,"minutesAsleep":484,"minutesAwake":26,"minutesToFallAsleep":0,"startTime":"2017-12-24T23:38:00.000","timeInBed":510,"type":"classic"},{"dateOfSleep":"2017-12-24","duration":30540000,"efficiency":92,"endTime":"2017-12-24T07:08:30.000","infoCode":0,"levels":{"data":[{"dateTime":"2017-12-23T22:39:30.000","level":"asleep","seconds":360},{"dateTime":"2017-12-23T22:45:30.000","level":"restless","seconds":120},{"dateTime":"2017-12-23T22:47:30.000","level":"asleep","seconds":1680},{"dateTime":"2017-12-23T23:15:30.000","level":"restless","seconds":120},{"dateTime":"2017-12-23T23:17:30.000","level":"asleep","seconds":2520},{"dateTime":"2017-12-23T23:59:30.000","level":"restless","seconds":120},{"dateTime":"2017-12-24T00:01:30.000","level":"asleep","seconds":2100},{"dateTime":"2017-12-24T00:36:30.000","level":"restless","seconds":240},{"dateTime":"2017-12-24T00:40:30.000","level":"awake","seconds":60},{"dateTime":"2017-12-24T00:41:30.000","level":"asleep","seconds":3660},{"dateTime":"2017-12-24T01:42:30.000","level":"restless","seconds":180},{"dateTime":"2017-12-24T01:45:30.000","level":"awake","seconds":60},{"dateTime":"2017-12-24T01:46:30.000","level":"restless","seconds":120},{"dateTime":"2017-12-24T01:48:30.000","level":"awake","seconds":60},{"dateTime":"2017-12-24T01:49:30.000","level":"restless","seconds":120},{"dateTime":"2017-12-24T01:51:30.000","level":"awake","seconds":60},{"dateTime":"2017-12-24T01:52:30.000","level":"restless","seconds":60},{"dateTime":"2017-12-24T01:53:30.000","level":"awake","seconds":60},{"dateTime":"2017-12-24T01:54:30.000","level":"restless","seconds":120},{"dateTime":"2017-12-24T01:56:30.000","level":"asleep","seconds":120},{"dateTime":"2017-12-24T01:58:30.000","level":"restless","seconds":240},{"dateTime":"2017-12-24T02:02:30.000","level":"awake","seconds":60},{"dateTime":"2017-12-24T02:03:30.000","level":"restless","seconds":180},{"dateTime":"2017-12-24T02:06:30.000","level":"asleep","seconds":12420},{"dateTime":"2017-12-24T05:33:30.000","level":"restless","seconds":60},{"dateTime":"2017-12-24T05:34:30.000","level":"asleep","seconds":2460},{"dateTime":"2017-12-24T06:15:30.000","level":"restless","seconds":180},{"dateTime":"2017-12-24T06:18:30.000","level":"asleep","seconds":960},{"dateTime":"2017-12-24T06:34:30.000","level":"restless","seconds":120},{"dateTime":"2017-12-24T06:36:30.000","level":"asleep","seconds":360},{"dateTime":"2017-12-24T06:42:30.000","level":"restless","seconds":120},{"dateTime":"2017-12-24T06:44:30.000","level":"asleep","seconds":1440}],"summary":{"asleep":{"count":0,"minutes":468},"awake":{"count":6,"minutes":6},"restless":{"count":15,"minutes":35}}},"logId":16707223733,"minutesAfterWakeup":0,"minutesAsleep":468,"minutesAwake":41,"minutesToFallAsleep":0,"startTime":"2017-12-23T22:39:30.000","timeInBed":509,"type":"classic"},{"dateOfSleep":"2017-12-23","duration":4620000,"efficiency":92,"endTime":"2017-12-23T19:21:30.000","infoCode":0,"levels":{"data":[{"dateTime":"2017-12-23T18:04:30.000","level":"restless","seconds":300},{"dateTime":"2017-12-23T18:09:30.000","level":"asleep","seconds":120},{"dateTime":"2017-12-23T18:11:30.000","level":"restless","seconds":60},{"dateTime":"2017-12-23T18:12:30.000","level":"asleep","seconds":4020},{"dateTime":"2017-12-23T19:19:30.000","level":"restless","seconds":120}],"summary":{"asleep":{"count":0,"minutes":69},"awake":{"count":0,"minutes":0},"restless":{"count":3,"minutes":8}}},"logId":16707223732,"minutesAfterWakeup":2,"minutesAsleep":69,"minutesAwake":6,"minutesToFallAsleep":0,"startTime":"2017-12-23T18:04:30.000","timeInBed":77,"type":"classic"},{"dateOfSleep":"2017-12-23","duration":24240000,"efficiency":92,"endTime":"2017-12-23T07:58:00.000","infoCode":0,"levels":{"data":[{"dateTime":"2017-12-23T01:14:00.000","level":"awake","seconds":360},{"dateTime":"2017-12-23T01:20:00.000","level":"restless","seconds":60},{"dateTime":"2017-12-23T01:21:00.000","level":"asleep","seconds":1200},{"dateTime":"2017-12-23T01:41:00.000","level":"restless","seconds":60},{"dateTime":"2017-12-23T01:42:00.000","level":"asleep","seconds":180},{"dateTime":"2017-12-23T01:45:00.000","level":"restless","seconds":60},{"dateTime":"2017-12-23T01:46:00.000","level":"asleep","seconds":1920},{"dateTime":"2017-12-23T02:18:00.000","level":"restless","seconds":60},{"dateTime":"2017-12-23T02:19:00.000","level":"asleep","seconds":180},{"dateTime":"2017-12-23T02:22:00.000","level":"restless","seconds":60},{"dateTime":"2017-12-23T02:23:00.000","level":"asleep","seconds":5160},{"dateTime":"2017-12-23T03:49:00.000","level":"restless","seconds":60},{"dateTime":"2017-12-23T03:50:00.000","level":"asleep","seconds":1740},{"dateTime":"2017-12-23T04:19:00.000","level":"restless","seconds":60},{"dateTime":"2017-12-23T04:20:00.000","level":"asleep","seconds":180},{"dateTime":"2017-12-23T04:23:00.000","level":"restless","seconds":60},{"dateTime":"2017-12-23T04:24:00.000","level":"asleep","seconds":1680},{"dateTime":"2017-12-23T04:52:00.000","level":"restless","seconds":60},{"dateTime":"2017-12-23T04:53:00.000","level":"asleep","seconds":180},{"dateTime":"2017-12-23T04:56:00.000","level":"restless","seconds":60},{"dateTime":"2017-12-23T04:57:00.000","level":"asleep","seconds":1920},{"dateTime":"2017-12-23T05:29:00.000","level":"restless","seconds":60},{"dateTime":"2017-12-23T05:30:00.000","level":"asleep","seconds":600},{"dateTime":"2017-12-23T05:40:00.000","level":"restless","seconds":60},{"dateTime":"2017-12-23T05:41:00.000","level":"asleep","seconds":1560},{"dateTime":"2017-12-23T06:07:00.000","level":"restless","seconds":60},{"dateTime":"2017-12-23T06:08:00.000","level":"asleep","seconds":1620},{"dateTime":"2017-12-23T06:35:00.000","level":"restless","seconds":420},{"dateTime":"2017-12-23T06:42:00.000","level":"asleep","seconds":2040},{"dateTime":"2017-12-23T07:16:00.000","level":"restless","seconds":60},{"dateTime":"2017-12-23T07:17:00.000","level":"asleep","seconds":660},{"dateTime":"2017-12-23T07:28:00.000","level":"restless","seconds":60},{"dateTime":"2017-12-23T07:29:00.000","level":"asleep","seconds":60},{"dateTime":"2017-12-23T07:30:00.000","level":"restless","seconds":120},{"dateTime":"2017-12-23T07:32:00.000","level":"asleep","seconds":60},{"dateTime":"2017-12-23T07:33:00.000","level":"restless","seconds":120},{"dateTime":"2017-12-23T07:35:00.000","level":"asleep","seconds":240},{"dateTime":"2017-12-23T07:39:00.000","level":"restless","seconds":60},{"dateTime":"2017-12-23T07:40:00.000","level":"asleep","seconds":540},{"dateTime":"2017-12-23T07:49:00.000","level":"restless","seconds":60},{"dateTime":"2017-12-23T07:50:00.000","level":"asleep","seconds":480}],"summary":{"asleep":{"count":0,"minutes":370},"awake":{"count":1,"minutes":6},"restless":{"count":20,"minutes":28}}},"logId":16707223731,"minutesAfterWakeup":0,"minutesAsleep":370,"minutesAwake":34,"minutesToFallAsleep":0,"startTime":"2017-12-23T01:14:00.000","timeInBed":404,"type":"classic"}]}
```
