## Supplementary Data 2 for "Digital phenotyping by consumer wearables identifies sleep-associated markers of cardiovascular disease risk and biological aging": SleepDetailed_0817-0016-NHC.json

```
{"sleep":[{"dateOfSleep":"2017-12-17","duration":26280000,"efficiency":95,"endTime":"2017-12-17T10:35:30.000","infoCode":0,"levels":{"data":[{"dateTime":"2017-12-17T03:17:30.000","level":"restless","seconds":240},{"dateTime":"2017-12-17T03:21:30.000","level":"awake","seconds":120},{"dateTime":"2017-12-17T03:23:30.000","level":"restless","seconds":180},{"dateTime":"2017-12-17T03:26:30.000","level":"asleep","seconds":4620},{"dateTime":"2017-12-17T04:43:30.000","level":"restless","seconds":60},{"dateTime":"2017-12-17T04:44:30.000","level":"asleep","seconds":8940},{"dateTime":"2017-12-17T07:13:30.000","level":"restless","seconds":60},{"dateTime":"2017-12-17T07:14:30.000","level":"asleep","seconds":120},{"dateTime":"2017-12-17T07:16:30.000","level":"restless","seconds":240},{"dateTime":"2017-12-17T07:20:30.000","level":"asleep","seconds":4080},{"dateTime":"2017-12-17T08:28:30.000","level":"restless","seconds":60},{"dateTime":"2017-12-17T08:29:30.000","level":"asleep","seconds":120},{"dateTime":"2017-12-17T08:31:30.000","level":"awake","seconds":120},{"dateTime":"2017-12-17T08:33:30.000","level":"restless","seconds":180},{"dateTime":"2017-12-17T08:36:30.000","level":"asleep","seconds":7140}],"summary":{"asleep":{"count":0,"minutes":417},"awake":{"count":2,"minutes":4},"restless":{"count":7,"minutes":17}}},"logId":16626926422,"minutesAfterWakeup":0,"minutesAsleep":417,"minutesAwake":21,"minutesToFallAsleep":0,"startTime":"2017-12-17T03:17:30.000","timeInBed":438,"type":"classic"},{"dateOfSleep":"2017-12-16","duration":5760000,"efficiency":94,"endTime":"2017-12-16T17:06:30.000","infoCode":0,"levels":{"data":[{"dateTime":"2017-12-16T15:30:30.000","level":"asleep","seconds":360},{"dateTime":"2017-12-16T15:36:30.000","level":"restless","seconds":60},{"dateTime":"2017-12-16T15:37:30.000","level":"asleep","seconds":3480},{"dateTime":"2017-12-16T16:35:30.000","level":"restless","seconds":60},{"dateTime":"2017-12-16T16:36:30.000","level":"asleep","seconds":960},{"dateTime":"2017-12-16T16:52:30.000","level":"restless","seconds":60},{"dateTime":"2017-12-16T16:53:30.000","level":"asleep","seconds":60},{"dateTime":"2017-12-16T16:54:30.000","level":"restless","seconds":120},{"dateTime":"2017-12-16T16:56:30.000","level":"awake","seconds":60},{"dateTime":"2017-12-16T16:57:30.000","level":"asleep","seconds":360},{"dateTime":"2017-12-16T17:03:30.000","level":"restless","seconds":180}],"summary":{"asleep":{"count":0,"minutes":87},"awake":{"count":1,"minutes":1},"restless":{"count":5,"minutes":8}}},"logId":16626926421,"minutesAfterWakeup":3,"minutesAsleep":87,"minutesAwake":6,"minutesToFallAsleep":0,"startTime":"2017-12-16T15:30:30.000","timeInBed":96,"type":"classic"},{"dateOfSleep":"2017-12-16","duration":33420000,"efficiency":96,"endTime":"2017-12-16T08:29:30.000","infoCode":0,"levels":{"data":[{"dateTime":"2017-12-15T23:12:30.000","level":"asleep","seconds":120},{"dateTime":"2017-12-15T23:14:30.000","level":"restless","seconds":60},{"dateTime":"2017-12-15T23:15:30.000","level":"asleep","seconds":2400},{"dateTime":"2017-12-15T23:55:30.000","level":"restless","seconds":300},{"dateTime":"2017-12-16T00:00:30.000","level":"awake","seconds":120},{"dateTime":"2017-12-16T00:02:30.000","level":"restless","seconds":240},{"dateTime":"2017-12-16T00:06:30.000","level":"asleep","seconds":10560},{"dateTime":"2017-12-16T03:02:30.000","level":"restless","seconds":60},{"dateTime":"2017-12-16T03:03:30.000","level":"asleep","seconds":8820},{"dateTime":"2017-12-16T05:30:30.000","level":"restless","seconds":60},{"dateTime":"2017-12-16T05:31:30.000","level":"asleep","seconds":60},{"dateTime":"2017-12-16T05:32:30.000","level":"restless","seconds":180},{"dateTime":"2017-12-16T05:35:30.000","level":"asleep","seconds":5580},{"dateTime":"2017-12-16T07:08:30.000","level":"restless","seconds":120},{"dateTime":"2017-12-16T07:10:30.000","level":"asleep","seconds":120},{"dateTime":"2017-12-16T07:12:30.000","level":"restless","seconds":120},{"dateTime":"2017-12-16T07:14:30.000","level":"asleep","seconds":540},{"dateTime":"2017-12-16T07:23:30.000","level":"restless","seconds":60},{"dateTime":"2017-12-16T07:24:30.000","level":"asleep","seconds":3900}],"summary":{"asleep":{"count":0,"minutes":535},"awake":{"count":1,"minutes":2},"restless":{"count":9,"minutes":20}}},"logId":16626926420,"minutesAfterWakeup":0,"minutesAsleep":535,"minutesAwake":22,"minutesToFallAsleep":0,"startTime":"2017-12-15T23:12:30.000","timeInBed":557,"type":"classic"},{"dateOfSleep":"2017-12-15","duration":24780000,"efficiency":93,"endTime":"2017-12-15T07:03:00.000","infoCode":0,"levels":{"data":[{"dateTime":"2017-12-15T00:09:30.000","level":"asleep","seconds":180},{"dateTime":"2017-12-15T00:12:30.000","level":"restless","seconds":120},{"dateTime":"2017-12-15T00:14:30.000","level":"asleep","seconds":1500},{"dateTime":"2017-12-15T00:39:30.000","level":"restless","seconds":120},{"dateTime":"2017-12-15T00:41:30.000","level":"asleep","seconds":540},{"dateTime":"2017-12-15T00:50:30.000","level":"restless","seconds":120},{"dateTime":"2017-12-15T00:52:30.000","level":"awake","seconds":360},{"dateTime":"2017-12-15T00:58:30.000","level":"restless","seconds":120},{"dateTime":"2017-12-15T01:00:30.000","level":"asleep","seconds":9120},{"dateTime":"2017-12-15T03:32:30.000","level":"restless","seconds":120},{"dateTime":"2017-12-15T03:34:30.000","level":"asleep","seconds":2940},{"dateTime":"2017-12-15T04:23:30.000","level":"restless","seconds":180},{"dateTime":"2017-12-15T04:26:30.000","level":"asleep","seconds":5160},{"dateTime":"2017-12-15T05:52:30.000","level":"restless","seconds":180},{"dateTime":"2017-12-15T05:55:30.000","level":"asleep","seconds":3120},{"dateTime":"2017-12-15T06:47:30.000","level":"restless","seconds":120},{"dateTime":"2017-12-15T06:49:30.000","level":"asleep","seconds":240},{"dateTime":"2017-12-15T06:53:30.000","level":"restless","seconds":180},{"dateTime":"2017-12-15T06:56:30.000","level":"asleep","seconds":180},{"dateTime":"2017-12-15T06:59:30.000","level":"restless","seconds":60},{"dateTime":"2017-12-15T07:00:30.000","level":"asleep","seconds":60},{"dateTime":"2017-12-15T07:01:30.000","level":"restless","seconds":60}],"summary":{"asleep":{"count":0,"minutes":384},"awake":{"count":1,"minutes":6},"restless":{"count":11,"minutes":23}}},"logId":16626926419,"minutesAfterWakeup":1,"minutesAsleep":384,"minutesAwake":28,"minutesToFallAsleep":0,"startTime":"2017-12-15T00:09:30.000","timeInBed":413,"type":"classic"},{"dateOfSleep":"2017-12-14","duration":20280000,"efficiency":92,"endTime":"2017-12-14T07:35:00.000","infoCode":0,"levels":{"data":[{"dateTime":"2017-12-14T01:57:00.000","level":"asleep","seconds":60},{"dateTime":"2017-12-14T01:58:00.000","level":"restless","seconds":360},{"dateTime":"2017-12-14T02:04:00.000","level":"asleep","seconds":10380},{"dateTime":"2017-12-14T04:57:00.000","level":"restless","seconds":60},{"dateTime":"2017-12-14T04:58:00.000","level":"asleep","seconds":480},{"dateTime":"2017-12-14T05:06:00.000","level":"restless","seconds":180},{"dateTime":"2017-12-14T05:09:00.000","level":"asleep","seconds":60},{"dateTime":"2017-12-14T05:10:00.000","level":"restless","seconds":60},{"dateTime":"2017-12-14T05:11:00.000","level":"asleep","seconds":4140},{"dateTime":"2017-12-14T06:20:00.000","level":"restless","seconds":60},{"dateTime":"2017-12-14T06:21:00.000","level":"asleep","seconds":900},{"dateTime":"2017-12-14T06:36:00.000","level":"restless","seconds":60},{"dateTime":"2017-12-14T06:37:00.000","level":"asleep","seconds":720},{"dateTime":"2017-12-14T06:49:00.000","level":"restless","seconds":60},{"dateTime":"2017-12-14T06:50:00.000","level":"asleep","seconds":60},{"dateTime":"2017-12-14T06:51:00.000","level":"restless","seconds":60},{"dateTime":"2017-12-14T06:52:00.000","level":"asleep","seconds":420},{"dateTime":"2017-12-14T06:59:00.000","level":"restless","seconds":360},{"dateTime":"2017-12-14T07:05:00.000","level":"asleep","seconds":180},{"dateTime":"2017-12-14T07:08:00.000","level":"restless","seconds":180},{"dateTime":"2017-12-14T07:11:00.000","level":"asleep","seconds":180},{"dateTime":"2017-12-14T07:14:00.000","level":"restless","seconds":60},{"dateTime":"2017-12-14T07:15:00.000","level":"asleep","seconds":480},{"dateTime":"2017-12-14T07:23:00.000","level":"restless","seconds":60},{"dateTime":"2017-12-14T07:24:00.000","level":"asleep","seconds":660}],"summary":{"asleep":{"count":0,"minutes":312},"awake":{"count":0,"minutes":0},"restless":{"count":12,"minutes":26}}},"logId":16626926418,"minutesAfterWakeup":0,"minutesAsleep":312,"minutesAwake":26,"minutesToFallAsleep":0,"startTime":"2017-12-14T01:57:00.000","timeInBed":338,"type":"classic"},{"dateOfSleep":"2017-12-13","duration":23100000,"efficiency":98,"endTime":"2017-12-13T07:27:00.000","infoCode":0,"levels":{"data":[{"dateTime":"2017-12-13T01:01:30.000","level":"awake","seconds":120},{"dateTime":"2017-12-13T01:03:30.000","level":"restless","seconds":60},{"dateTime":"2017-12-13T01:04:30.000","level":"asleep","seconds":19740},{"dateTime":"2017-12-13T06:33:30.000","level":"restless","seconds":60},{"dateTime":"2017-12-13T06:34:30.000","level":"asleep","seconds":2040},{"dateTime":"2017-12-13T07:08:30.000","level":"restless","seconds":60},{"dateTime":"2017-12-13T07:09:30.000","level":"asleep","seconds":300},{"dateTime":"2017-12-13T07:14:30.000","level":"restless","seconds":60},{"dateTime":"2017-12-13T07:15:30.000","level":"asleep","seconds":240},{"dateTime":"2017-12-13T07:19:30.000","level":"restless","seconds":60},{"dateTime":"2017-12-13T07:20:30.000","level":"asleep","seconds":120},{"dateTime":"2017-12-13T07:22:30.000","level":"restless","seconds":120},{"dateTime":"2017-12-13T07:24:30.000","level":"asleep","seconds":60},{"dateTime":"2017-12-13T07:25:30.000","level":"restless","seconds":60}],"summary":{"asleep":{"count":0,"minutes":375},"awake":{"count":1,"minutes":2},"restless":{"count":7,"minutes":8}}},"logId":16626926417,"minutesAfterWakeup":1,"minutesAsleep":375,"minutesAwake":9,"minutesToFallAsleep":0,"startTime":"2017-12-13T01:01:30.000","timeInBed":385,"type":"classic"}]}
```
