## Supplementary Data 2 for "Digital phenotyping by consumer wearables identifies sleep-associated markers of cardiovascular disease risk and biological aging": SleepDetailed_0817-0017-NHC.json

```
{"sleep":[{"dateOfSleep":"2017-11-29","duration":17640000,"efficiency":89,"endTime":"2017-11-29T06:31:30.000","infoCode":0,"levels":{"data":[{"dateTime":"2017-11-29T01:37:00.000","level":"restless","seconds":60},{"dateTime":"2017-11-29T01:38:00.000","level":"asleep","seconds":3360},{"dateTime":"2017-11-29T02:34:00.000","level":"restless","seconds":60},{"dateTime":"2017-11-29T02:35:00.000","level":"asleep","seconds":1800},{"dateTime":"2017-11-29T03:05:00.000","level":"restless","seconds":300},{"dateTime":"2017-11-29T03:10:00.000","level":"asleep","seconds":2880},{"dateTime":"2017-11-29T03:58:00.000","level":"restless","seconds":120},{"dateTime":"2017-11-29T04:00:00.000","level":"asleep","seconds":120},{"dateTime":"2017-11-29T04:02:00.000","level":"restless","seconds":60},{"dateTime":"2017-11-29T04:03:00.000","level":"asleep","seconds":600},{"dateTime":"2017-11-29T04:13:00.000","level":"restless","seconds":120},{"dateTime":"2017-11-29T04:15:00.000","level":"asleep","seconds":60},{"dateTime":"2017-11-29T04:16:00.000","level":"restless","seconds":180},{"dateTime":"2017-11-29T04:19:00.000","level":"asleep","seconds":1860},{"dateTime":"2017-11-29T04:50:00.000","level":"restless","seconds":120},{"dateTime":"2017-11-29T04:52:00.000","level":"asleep","seconds":120},{"dateTime":"2017-11-29T04:54:00.000","level":"restless","seconds":60},{"dateTime":"2017-11-29T04:55:00.000","level":"asleep","seconds":420},{"dateTime":"2017-11-29T05:02:00.000","level":"restless","seconds":120},{"dateTime":"2017-11-29T05:04:00.000","level":"asleep","seconds":60},{"dateTime":"2017-11-29T05:05:00.000","level":"restless","seconds":180},{"dateTime":"2017-11-29T05:08:00.000","level":"asleep","seconds":1800},{"dateTime":"2017-11-29T05:38:00.000","level":"restless","seconds":60},{"dateTime":"2017-11-29T05:39:00.000","level":"asleep","seconds":120},{"dateTime":"2017-11-29T05:41:00.000","level":"restless","seconds":60},{"dateTime":"2017-11-29T05:42:00.000","level":"asleep","seconds":240},{"dateTime":"2017-11-29T05:46:00.000","level":"restless","seconds":240},{"dateTime":"2017-11-29T05:50:00.000","level":"asleep","seconds":1380},{"dateTime":"2017-11-29T06:13:00.000","level":"restless","seconds":180},{"dateTime":"2017-11-29T06:16:00.000","level":"asleep","seconds":720},{"dateTime":"2017-11-29T06:28:00.000","level":"restless","seconds":60},{"dateTime":"2017-11-29T06:29:00.000","level":"asleep","seconds":120}],"summary":{"asleep":{"count":0,"minutes":261},"awake":{"count":0,"minutes":0},"restless":{"count":16,"minutes":33}}},"logId":16451461347,"minutesAfterWakeup":0,"minutesAsleep":261,"minutesAwake":33,"minutesToFallAsleep":0,"startTime":"2017-11-29T01:37:00.000","timeInBed":294,"type":"classic"},{"dateOfSleep":"2017-11-28","duration":17520000,"efficiency":87,"endTime":"2017-11-28T06:02:30.000","infoCode":0,"levels":{"data":[{"dateTime":"2017-11-28T01:10:30.000","level":"asleep","seconds":1860},{"dateTime":"2017-11-28T01:41:30.000","level":"restless","seconds":120},{"dateTime":"2017-11-28T01:43:30.000","level":"asleep","seconds":960},{"dateTime":"2017-11-28T01:59:30.000","level":"restless","seconds":60},{"dateTime":"2017-11-28T02:00:30.000","level":"asleep","seconds":120},{"dateTime":"2017-11-28T02:02:30.000","level":"restless","seconds":60},{"dateTime":"2017-11-28T02:03:30.000","level":"asleep","seconds":1980},{"dateTime":"2017-11-28T02:36:30.000","level":"restless","seconds":60},{"dateTime":"2017-11-28T02:37:30.000","level":"asleep","seconds":360},{"dateTime":"2017-11-28T02:43:30.000","level":"restless","seconds":180},{"dateTime":"2017-11-28T02:46:30.000","level":"asleep","seconds":60},{"dateTime":"2017-11-28T02:47:30.000","level":"restless","seconds":60},{"dateTime":"2017-11-28T02:48:30.000","level":"asleep","seconds":420},{"dateTime":"2017-11-28T02:55:30.000","level":"restless","seconds":60},{"dateTime":"2017-11-28T02:56:30.000","level":"asleep","seconds":180},{"dateTime":"2017-11-28T02:59:30.000","level":"restless","seconds":120},{"dateTime":"2017-11-28T03:01:30.000","level":"asleep","seconds":3540},{"dateTime":"2017-11-28T04:00:30.000","level":"restless","seconds":60},{"dateTime":"2017-11-28T04:01:30.000","level":"asleep","seconds":1560},{"dateTime":"2017-11-28T04:27:30.000","level":"restless","seconds":180},{"dateTime":"2017-11-28T04:30:30.000","level":"asleep","seconds":60},{"dateTime":"2017-11-28T04:31:30.000","level":"restless","seconds":60},{"dateTime":"2017-11-28T04:32:30.000","level":"asleep","seconds":1200},{"dateTime":"2017-11-28T04:52:30.000","level":"restless","seconds":60},{"dateTime":"2017-11-28T04:53:30.000","level":"asleep","seconds":180},{"dateTime":"2017-11-28T04:56:30.000","level":"restless","seconds":60},{"dateTime":"2017-11-28T04:57:30.000","level":"asleep","seconds":420},{"dateTime":"2017-11-28T05:04:30.000","level":"restless","seconds":660},{"dateTime":"2017-11-28T05:15:30.000","level":"asleep","seconds":60},{"dateTime":"2017-11-28T05:16:30.000","level":"restless","seconds":60},{"dateTime":"2017-11-28T05:17:30.000","level":"asleep","seconds":660},{"dateTime":"2017-11-28T05:28:30.000","level":"restless","seconds":60},{"dateTime":"2017-11-28T05:29:30.000","level":"asleep","seconds":180},{"dateTime":"2017-11-28T05:32:30.000","level":"restless","seconds":60},{"dateTime":"2017-11-28T05:33:30.000","level":"asleep","seconds":1380},{"dateTime":"2017-11-28T05:56:30.000","level":"restless","seconds":300},{"dateTime":"2017-11-28T06:01:30.000","level":"asleep","seconds":60}],"summary":{"asleep":{"count":0,"minutes":254},"awake":{"count":0,"minutes":0},"restless":{"count":18,"minutes":38}}},"logId":16451461346,"minutesAfterWakeup":0,"minutesAsleep":254,"minutesAwake":38,"minutesToFallAsleep":0,"startTime":"2017-11-28T01:10:30.000","timeInBed":292,"type":"classic"},{"dateOfSleep":"2017-11-27","duration":16020000,"efficiency":91,"endTime":"2017-11-27T06:21:30.000","infoCode":0,"levels":{"data":[{"dateTime":"2017-11-27T01:54:30.000","level":"asleep","seconds":2100},{"dateTime":"2017-11-27T02:29:30.000","level":"restless","seconds":120},{"dateTime":"2017-11-27T02:31:30.000","level":"asleep","seconds":120},{"dateTime":"2017-11-27T02:33:30.000","level":"restless","seconds":60},{"dateTime":"2017-11-27T02:34:30.000","level":"asleep","seconds":4320},{"dateTime":"2017-11-27T03:46:30.000","level":"restless","seconds":180},{"dateTime":"2017-11-27T03:49:30.000","level":"asleep","seconds":720},{"dateTime":"2017-11-27T04:01:30.000","level":"restless","seconds":60},{"dateTime":"2017-11-27T04:02:30.000","level":"asleep","seconds":1320},{"dateTime":"2017-11-27T04:24:30.000","level":"restless","seconds":60},{"dateTime":"2017-11-27T04:25:30.000","level":"asleep","seconds":60},{"dateTime":"2017-11-27T04:26:30.000","level":"restless","seconds":180},{"dateTime":"2017-11-27T04:29:30.000","level":"asleep","seconds":180},{"dateTime":"2017-11-27T04:32:30.000","level":"restless","seconds":180},{"dateTime":"2017-11-27T04:35:30.000","level":"asleep","seconds":2040},{"dateTime":"2017-11-27T05:09:30.000","level":"restless","seconds":120},{"dateTime":"2017-11-27T05:11:30.000","level":"asleep","seconds":1620},{"dateTime":"2017-11-27T05:38:30.000","level":"restless","seconds":60},{"dateTime":"2017-11-27T05:39:30.000","level":"asleep","seconds":540},{"dateTime":"2017-11-27T05:48:30.000","level":"restless","seconds":240},{"dateTime":"2017-11-27T05:52:30.000","level":"asleep","seconds":1320},{"dateTime":"2017-11-27T06:14:30.000","level":"restless","seconds":180},{"dateTime":"2017-11-27T06:17:30.000","level":"asleep","seconds":60},{"dateTime":"2017-11-27T06:18:30.000","level":"restless","seconds":60},{"dateTime":"2017-11-27T06:19:30.000","level":"asleep","seconds":120}],"summary":{"asleep":{"count":0,"minutes":242},"awake":{"count":0,"minutes":0},"restless":{"count":12,"minutes":25}}},"logId":16451461345,"minutesAfterWakeup":0,"minutesAsleep":242,"minutesAwake":25,"minutesToFallAsleep":0,"startTime":"2017-11-27T01:54:30.000","timeInBed":267,"type":"classic"},{"dateOfSleep":"2017-11-26","duration":23040000,"efficiency":90,"endTime":"2017-11-26T07:07:00.000","infoCode":0,"levels":{"data":[{"dateTime":"2017-11-26T00:43:00.000","level":"asleep","seconds":3660},{"dateTime":"2017-11-26T01:44:00.000","level":"restless","seconds":60},{"dateTime":"2017-11-26T01:45:00.000","level":"asleep","seconds":1740},{"dateTime":"2017-11-26T02:14:00.000","level":"restless","seconds":360},{"dateTime":"2017-11-26T02:20:00.000","level":"asleep","seconds":3480},{"dateTime":"2017-11-26T03:18:00.000","level":"restless","seconds":180},{"dateTime":"2017-11-26T03:21:00.000","level":"asleep","seconds":420},{"dateTime":"2017-11-26T03:28:00.000","level":"restless","seconds":60},{"dateTime":"2017-11-26T03:29:00.000","level":"asleep","seconds":180},{"dateTime":"2017-11-26T03:32:00.000","level":"restless","seconds":120},{"dateTime":"2017-11-26T03:34:00.000","level":"asleep","seconds":120},{"dateTime":"2017-11-26T03:36:00.000","level":"restless","seconds":60},{"dateTime":"2017-11-26T03:37:00.000","level":"asleep","seconds":600},{"dateTime":"2017-11-26T03:47:00.000","level":"restless","seconds":60},{"dateTime":"2017-11-26T03:48:00.000","level":"asleep","seconds":1500},{"dateTime":"2017-11-26T04:13:00.000","level":"restless","seconds":420},{"dateTime":"2017-11-26T04:20:00.000","level":"asleep","seconds":60},{"dateTime":"2017-11-26T04:21:00.000","level":"restless","seconds":60},{"dateTime":"2017-11-26T04:22:00.000","level":"asleep","seconds":1200},{"dateTime":"2017-11-26T04:42:00.000","level":"restless","seconds":60},{"dateTime":"2017-11-26T04:43:00.000","level":"asleep","seconds":60},{"dateTime":"2017-11-26T04:44:00.000","level":"restless","seconds":300},{"dateTime":"2017-11-26T04:49:00.000","level":"asleep","seconds":60},{"dateTime":"2017-11-26T04:50:00.000","level":"restless","seconds":60},{"dateTime":"2017-11-26T04:51:00.000","level":"asleep","seconds":3540},{"dateTime":"2017-11-26T05:50:00.000","level":"restless","seconds":180},{"dateTime":"2017-11-26T05:53:00.000","level":"asleep","seconds":60},{"dateTime":"2017-11-26T05:54:00.000","level":"restless","seconds":60},{"dateTime":"2017-11-26T05:55:00.000","level":"asleep","seconds":2700},{"dateTime":"2017-11-26T06:40:00.000","level":"restless","seconds":60},{"dateTime":"2017-11-26T06:41:00.000","level":"asleep","seconds":180},{"dateTime":"2017-11-26T06:44:00.000","level":"restless","seconds":60},{"dateTime":"2017-11-26T06:45:00.000","level":"asleep","seconds":420},{"dateTime":"2017-11-26T06:52:00.000","level":"restless","seconds":120},{"dateTime":"2017-11-26T06:54:00.000","level":"asleep","seconds":180},{"dateTime":"2017-11-26T06:57:00.000","level":"restless","seconds":60},{"dateTime":"2017-11-26T06:58:00.000","level":"asleep","seconds":540}],"summary":{"asleep":{"count":0,"minutes":345},"awake":{"count":0,"minutes":0},"restless":{"count":18,"minutes":39}}},"logId":16451461344,"minutesAfterWakeup":0,"minutesAsleep":345,"minutesAwake":39,"minutesToFallAsleep":0,"startTime":"2017-11-26T00:43:00.000","timeInBed":384,"type":"classic"},{"dateOfSleep":"2017-11-25","duration":22560000,"efficiency":89,"endTime":"2017-11-25T06:54:00.000","infoCode":0,"levels":{"data":[{"dateTime":"2017-11-25T00:37:30.000","level":"restless","seconds":60},{"dateTime":"2017-11-25T00:38:30.000","level":"asleep","seconds":1500},{"dateTime":"2017-11-25T01:03:30.000","level":"restless","seconds":240},{"dateTime":"2017-11-25T01:07:30.000","level":"asleep","seconds":120},{"dateTime":"2017-11-25T01:09:30.000","level":"restless","seconds":120},{"dateTime":"2017-11-25T01:11:30.000","level":"asleep","seconds":120},{"dateTime":"2017-11-25T01:13:30.000","level":"restless","seconds":60},{"dateTime":"2017-11-25T01:14:30.000","level":"asleep","seconds":1200},{"dateTime":"2017-11-25T01:34:30.000","level":"restless","seconds":180},{"dateTime":"2017-11-25T01:37:30.000","level":"asleep","seconds":120},{"dateTime":"2017-11-25T01:39:30.000","level":"restless","seconds":60},{"dateTime":"2017-11-25T01:40:30.000","level":"asleep","seconds":3060},{"dateTime":"2017-11-25T02:31:30.000","level":"restless","seconds":60},{"dateTime":"2017-11-25T02:32:30.000","level":"asleep","seconds":600},{"dateTime":"2017-11-25T02:42:30.000","level":"restless","seconds":60},{"dateTime":"2017-11-25T02:43:30.000","level":"asleep","seconds":2400},{"dateTime":"2017-11-25T03:23:30.000","level":"restless","seconds":60},{"dateTime":"2017-11-25T03:24:30.000","level":"asleep","seconds":1140},{"dateTime":"2017-11-25T03:43:30.000","level":"restless","seconds":240},{"dateTime":"2017-11-25T03:47:30.000","level":"asleep","seconds":900},{"dateTime":"2017-11-25T04:02:30.000","level":"restless","seconds":60},{"dateTime":"2017-11-25T04:03:30.000","level":"asleep","seconds":60},{"dateTime":"2017-11-25T04:04:30.000","level":"restless","seconds":60},{"dateTime":"2017-11-25T04:05:30.000","level":"asleep","seconds":60},{"dateTime":"2017-11-25T04:06:30.000","level":"restless","seconds":60},{"dateTime":"2017-11-25T04:07:30.000","level":"asleep","seconds":120},{"dateTime":"2017-11-25T04:09:30.000","level":"restless","seconds":120},{"dateTime":"2017-11-25T04:11:30.000","level":"asleep","seconds":1500},{"dateTime":"2017-11-25T04:36:30.000","level":"restless","seconds":120},{"dateTime":"2017-11-25T04:38:30.000","level":"asleep","seconds":180},{"dateTime":"2017-11-25T04:41:30.000","level":"restless","seconds":60},{"dateTime":"2017-11-25T04:42:30.000","level":"asleep","seconds":1680},{"dateTime":"2017-11-25T05:10:30.000","level":"restless","seconds":60},{"dateTime":"2017-11-25T05:11:30.000","level":"asleep","seconds":780},{"dateTime":"2017-11-25T05:24:30.000","level":"restless","seconds":120},{"dateTime":"2017-11-25T05:26:30.000","level":"asleep","seconds":60},{"dateTime":"2017-11-25T05:27:30.000","level":"restless","seconds":120},{"dateTime":"2017-11-25T05:29:30.000","level":"asleep","seconds":120},{"dateTime":"2017-11-25T05:31:30.000","level":"restless","seconds":60},{"dateTime":"2017-11-25T05:32:30.000","level":"asleep","seconds":780},{"dateTime":"2017-11-25T05:45:30.000","level":"restless","seconds":240},{"dateTime":"2017-11-25T05:49:30.000","level":"asleep","seconds":660},{"dateTime":"2017-11-25T06:00:30.000","level":"restless","seconds":60},{"dateTime":"2017-11-25T06:01:30.000","level":"asleep","seconds":900},{"dateTime":"2017-11-25T06:16:30.000","level":"restless","seconds":120},{"dateTime":"2017-11-25T06:18:30.000","level":"asleep","seconds":120},{"dateTime":"2017-11-25T06:20:30.000","level":"restless","seconds":120},{"dateTime":"2017-11-25T06:22:30.000","level":"asleep","seconds":1860}],"summary":{"asleep":{"count":0,"minutes":334},"awake":{"count":0,"minutes":0},"restless":{"count":24,"minutes":42}}},"logId":16451461343,"minutesAfterWakeup":0,"minutesAsleep":334,"minutesAwake":42,"minutesToFallAsleep":0,"startTime":"2017-11-25T00:37:30.000","timeInBed":376,"type":"classic"},{"dateOfSleep":"2017-11-24","duration":19980000,"efficiency":97,"endTime":"2017-11-24T06:04:30.000","infoCode":0,"levels":{"data":[{"dateTime":"2017-11-24T00:31:00.000","level":"asleep","seconds":12960},{"dateTime":"2017-11-24T04:07:00.000","level":"restless","seconds":120},{"dateTime":"2017-11-24T04:09:00.000","level":"asleep","seconds":60},{"dateTime":"2017-11-24T04:10:00.000","level":"restless","seconds":180},{"dateTime":"2017-11-24T04:13:00.000","level":"awake","seconds":60},{"dateTime":"2017-11-24T04:14:00.000","level":"asleep","seconds":2220},{"dateTime":"2017-11-24T04:51:00.000","level":"restless","seconds":60},{"dateTime":"2017-11-24T04:52:00.000","level":"asleep","seconds":2160},{"dateTime":"2017-11-24T05:28:00.000","level":"restless","seconds":60},{"dateTime":"2017-11-24T05:29:00.000","level":"asleep","seconds":1860},{"dateTime":"2017-11-24T06:00:00.000","level":"restless","seconds":120},{"dateTime":"2017-11-24T06:02:00.000","level":"asleep","seconds":120}],"summary":{"asleep":{"count":0,"minutes":323},"awake":{"count":1,"minutes":1},"restless":{"count":5,"minutes":9}}},"logId":16451461342,"minutesAfterWakeup":0,"minutesAsleep":323,"minutesAwake":10,"minutesToFallAsleep":0,"startTime":"2017-11-24T00:31:00.000","timeInBed":333,"type":"classic"}]}
```
