## Supplementary Data 2 for "Digital phenotyping by consumer wearables identifies sleep-associated markers of cardiovascular disease risk and biological aging": SleepDetailed_0817-0018-NHC.json

```
{"sleep":[{"dateOfSleep":"2017-08-10","duration":25080000,"efficiency":94,"endTime":"2017-08-10T06:14:00.000","infoCode":0,"levels":{"data":[{"dateTime":"2017-08-09T23:16:00.000","level":"awake","seconds":120},{"dateTime":"2017-08-09T23:18:00.000","level":"asleep","seconds":1500},{"dateTime":"2017-08-09T23:43:00.000","level":"restless","seconds":60},{"dateTime":"2017-08-09T23:44:00.000","level":"asleep","seconds":900},{"dateTime":"2017-08-09T23:59:00.000","level":"restless","seconds":60},{"dateTime":"2017-08-10T00:00:00.000","level":"asleep","seconds":1620},{"dateTime":"2017-08-10T00:27:00.000","level":"restless","seconds":60},{"dateTime":"2017-08-10T00:28:00.000","level":"asleep","seconds":600},{"dateTime":"2017-08-10T00:38:00.000","level":"restless","seconds":180},{"dateTime":"2017-08-10T00:41:00.000","level":"asleep","seconds":1680},{"dateTime":"2017-08-10T01:09:00.000","level":"restless","seconds":60},{"dateTime":"2017-08-10T01:10:00.000","level":"asleep","seconds":540},{"dateTime":"2017-08-10T01:19:00.000","level":"restless","seconds":60},{"dateTime":"2017-08-10T01:20:00.000","level":"asleep","seconds":420},{"dateTime":"2017-08-10T01:27:00.000","level":"restless","seconds":180},{"dateTime":"2017-08-10T01:30:00.000","level":"asleep","seconds":2580},{"dateTime":"2017-08-10T02:13:00.000","level":"restless","seconds":60},{"dateTime":"2017-08-10T02:14:00.000","level":"asleep","seconds":1500},{"dateTime":"2017-08-10T02:39:00.000","level":"restless","seconds":60},{"dateTime":"2017-08-10T02:40:00.000","level":"asleep","seconds":180},{"dateTime":"2017-08-10T02:43:00.000","level":"restless","seconds":60},{"dateTime":"2017-08-10T02:44:00.000","level":"asleep","seconds":600},{"dateTime":"2017-08-10T02:54:00.000","level":"restless","seconds":60},{"dateTime":"2017-08-10T02:55:00.000","level":"asleep","seconds":960},{"dateTime":"2017-08-10T03:11:00.000","level":"restless","seconds":60},{"dateTime":"2017-08-10T03:12:00.000","level":"asleep","seconds":180},{"dateTime":"2017-08-10T03:15:00.000","level":"restless","seconds":60},{"dateTime":"2017-08-10T03:16:00.000","level":"asleep","seconds":3060},{"dateTime":"2017-08-10T04:07:00.000","level":"restless","seconds":60},{"dateTime":"2017-08-10T04:08:00.000","level":"asleep","seconds":120},{"dateTime":"2017-08-10T04:10:00.000","level":"restless","seconds":60},{"dateTime":"2017-08-10T04:11:00.000","level":"asleep","seconds":840},{"dateTime":"2017-08-10T04:25:00.000","level":"restless","seconds":60},{"dateTime":"2017-08-10T04:26:00.000","level":"asleep","seconds":3000},{"dateTime":"2017-08-10T05:16:00.000","level":"restless","seconds":60},{"dateTime":"2017-08-10T05:17:00.000","level":"asleep","seconds":900},{"dateTime":"2017-08-10T05:32:00.000","level":"restless","seconds":60},{"dateTime":"2017-08-10T05:33:00.000","level":"asleep","seconds":2100},{"dateTime":"2017-08-10T06:08:00.000","level":"restless","seconds":60},{"dateTime":"2017-08-10T06:09:00.000","level":"asleep","seconds":300}],"summary":{"asleep":{"count":0,"minutes":393},"awake":{"count":1,"minutes":2},"restless":{"count":19,"minutes":23}}},"logId":15468228099,"minutesAfterWakeup":0,"minutesAsleep":393,"minutesAwake":25,"minutesToFallAsleep":0,"startTime":"2017-08-09T23:16:00.000","timeInBed":418,"type":"classic"},{"dateOfSleep":"2017-08-09","duration":6300000,"efficiency":95,"endTime":"2017-08-09T18:18:30.000","infoCode":0,"levels":{"data":[{"dateTime":"2017-08-09T16:33:30.000","level":"restless","seconds":60},{"dateTime":"2017-08-09T16:34:30.000","level":"asleep","seconds":1560},{"dateTime":"2017-08-09T17:00:30.000","level":"restless","seconds":60},{"dateTime":"2017-08-09T17:01:30.000","level":"asleep","seconds":180},{"dateTime":"2017-08-09T17:04:30.000","level":"restless","seconds":60},{"dateTime":"2017-08-09T17:05:30.000","level":"asleep","seconds":480},{"dateTime":"2017-08-09T17:13:30.000","level":"restless","seconds":120},{"dateTime":"2017-08-09T17:15:30.000","level":"asleep","seconds":3720},{"dateTime":"2017-08-09T18:17:30.000","level":"restless","seconds":60}],"summary":{"asleep":{"count":0,"minutes":99},"awake":{"count":0,"minutes":0},"restless":{"count":5,"minutes":6}}},"logId":15468228098,"minutesAfterWakeup":1,"minutesAsleep":99,"minutesAwake":5,"minutesToFallAsleep":0,"startTime":"2017-08-09T16:33:30.000","timeInBed":105,"type":"classic"},{"dateOfSleep":"2017-08-09","duration":18840000,"efficiency":96,"endTime":"2017-08-09T06:24:00.000","infoCode":0,"levels":{"data":[{"dateTime":"2017-08-09T01:09:30.000","level":"restless","seconds":360},{"dateTime":"2017-08-09T01:15:30.000","level":"asleep","seconds":10380},{"dateTime":"2017-08-09T04:08:30.000","level":"restless","seconds":60},{"dateTime":"2017-08-09T04:09:30.000","level":"asleep","seconds":180},{"dateTime":"2017-08-09T04:12:30.000","level":"restless","seconds":60},{"dateTime":"2017-08-09T04:13:30.000","level":"asleep","seconds":3300},{"dateTime":"2017-08-09T05:08:30.000","level":"restless","seconds":60},{"dateTime":"2017-08-09T05:09:30.000","level":"asleep","seconds":3480},{"dateTime":"2017-08-09T06:07:30.000","level":"restless","seconds":60},{"dateTime":"2017-08-09T06:08:30.000","level":"asleep","seconds":600},{"dateTime":"2017-08-09T06:18:30.000","level":"restless","seconds":120},{"dateTime":"2017-08-09T06:20:30.000","level":"asleep","seconds":120},{"dateTime":"2017-08-09T06:22:30.000","level":"restless","seconds":60}],"summary":{"asleep":{"count":0,"minutes":301},"awake":{"count":0,"minutes":0},"restless":{"count":7,"minutes":13}}},"logId":15468228097,"minutesAfterWakeup":1,"minutesAsleep":301,"minutesAwake":12,"minutesToFallAsleep":0,"startTime":"2017-08-09T01:09:30.000","timeInBed":314,"type":"classic"},{"dateOfSleep":"2017-08-08","duration":23700000,"efficiency":92,"endTime":"2017-08-08T06:03:30.000","infoCode":0,"levels":{"data":[{"dateTime":"2017-08-07T23:28:30.000","level":"awake","seconds":420},{"dateTime":"2017-08-07T23:35:30.000","level":"asleep","seconds":720},{"dateTime":"2017-08-07T23:47:30.000","level":"restless","seconds":60},{"dateTime":"2017-08-07T23:48:30.000","level":"asleep","seconds":1440},{"dateTime":"2017-08-08T00:12:30.000","level":"restless","seconds":120},{"dateTime":"2017-08-08T00:14:30.000","level":"asleep","seconds":120},{"dateTime":"2017-08-08T00:16:30.000","level":"restless","seconds":60},{"dateTime":"2017-08-08T00:17:30.000","level":"asleep","seconds":3240},{"dateTime":"2017-08-08T01:11:30.000","level":"restless","seconds":120},{"dateTime":"2017-08-08T01:13:30.000","level":"asleep","seconds":780},{"dateTime":"2017-08-08T01:26:30.000","level":"restless","seconds":60},{"dateTime":"2017-08-08T01:27:30.000","level":"asleep","seconds":300},{"dateTime":"2017-08-08T01:32:30.000","level":"restless","seconds":180},{"dateTime":"2017-08-08T01:35:30.000","level":"asleep","seconds":60},{"dateTime":"2017-08-08T01:36:30.000","level":"restless","seconds":60},{"dateTime":"2017-08-08T01:37:30.000","level":"asleep","seconds":420},{"dateTime":"2017-08-08T01:44:30.000","level":"restless","seconds":60},{"dateTime":"2017-08-08T01:45:30.000","level":"asleep","seconds":120},{"dateTime":"2017-08-08T01:47:30.000","level":"restless","seconds":120},{"dateTime":"2017-08-08T01:49:30.000","level":"asleep","seconds":1140},{"dateTime":"2017-08-08T02:08:30.000","level":"restless","seconds":60},{"dateTime":"2017-08-08T02:09:30.000","level":"asleep","seconds":60},{"dateTime":"2017-08-08T02:10:30.000","level":"restless","seconds":60},{"dateTime":"2017-08-08T02:11:30.000","level":"asleep","seconds":60},{"dateTime":"2017-08-08T02:12:30.000","level":"restless","seconds":60},{"dateTime":"2017-08-08T02:13:30.000","level":"asleep","seconds":60},{"dateTime":"2017-08-08T02:14:30.000","level":"restless","seconds":60},{"dateTime":"2017-08-08T02:15:30.000","level":"asleep","seconds":2880},{"dateTime":"2017-08-08T03:03:30.000","level":"restless","seconds":120},{"dateTime":"2017-08-08T03:05:30.000","level":"asleep","seconds":3300},{"dateTime":"2017-08-08T04:00:30.000","level":"restless","seconds":120},{"dateTime":"2017-08-08T04:02:30.000","level":"asleep","seconds":1260},{"dateTime":"2017-08-08T04:23:30.000","level":"restless","seconds":120},{"dateTime":"2017-08-08T04:25:30.000","level":"asleep","seconds":5880}],"summary":{"asleep":{"count":0,"minutes":364},"awake":{"count":1,"minutes":7},"restless":{"count":16,"minutes":24}}},"logId":15468228096,"minutesAfterWakeup":0,"minutesAsleep":364,"minutesAwake":31,"minutesToFallAsleep":0,"startTime":"2017-08-07T23:28:30.000","timeInBed":395,"type":"classic"},{"dateOfSleep":"2017-08-07","duration":21780000,"efficiency":94,"endTime":"2017-08-07T06:10:00.000","infoCode":0,"levels":{"data":[{"dateTime":"2017-08-07T00:07:00.000","level":"restless","seconds":300},{"dateTime":"2017-08-07T00:12:00.000","level":"asleep","seconds":2820},{"dateTime":"2017-08-07T00:59:00.000","level":"restless","seconds":120},{"dateTime":"2017-08-07T01:01:00.000","level":"asleep","seconds":120},{"dateTime":"2017-08-07T01:03:00.000","level":"restless","seconds":120},{"dateTime":"2017-08-07T01:05:00.000","level":"asleep","seconds":1680},{"dateTime":"2017-08-07T01:33:00.000","level":"restless","seconds":120},{"dateTime":"2017-08-07T01:35:00.000","level":"asleep","seconds":120},{"dateTime":"2017-08-07T01:37:00.000","level":"restless","seconds":60},{"dateTime":"2017-08-07T01:38:00.000","level":"asleep","seconds":1980},{"dateTime":"2017-08-07T02:11:00.000","level":"restless","seconds":60},{"dateTime":"2017-08-07T02:12:00.000","level":"asleep","seconds":3180},{"dateTime":"2017-08-07T03:05:00.000","level":"restless","seconds":120},{"dateTime":"2017-08-07T03:07:00.000","level":"asleep","seconds":120},{"dateTime":"2017-08-07T03:09:00.000","level":"restless","seconds":120},{"dateTime":"2017-08-07T03:11:00.000","level":"asleep","seconds":420},{"dateTime":"2017-08-07T03:18:00.000","level":"restless","seconds":60},{"dateTime":"2017-08-07T03:19:00.000","level":"asleep","seconds":5040},{"dateTime":"2017-08-07T04:43:00.000","level":"restless","seconds":60},{"dateTime":"2017-08-07T04:44:00.000","level":"asleep","seconds":5040},{"dateTime":"2017-08-07T06:08:00.000","level":"restless","seconds":60},{"dateTime":"2017-08-07T06:09:00.000","level":"asleep","seconds":60}],"summary":{"asleep":{"count":0,"minutes":343},"awake":{"count":0,"minutes":0},"restless":{"count":11,"minutes":20}}},"logId":15468228095,"minutesAfterWakeup":0,"minutesAsleep":343,"minutesAwake":20,"minutesToFallAsleep":0,"startTime":"2017-08-07T00:07:00.000","timeInBed":363,"type":"classic"},{"dateOfSleep":"2017-08-06","duration":25380000,"efficiency":96,"endTime":"2017-08-06T08:46:30.000","infoCode":0,"levels":{"data":[{"dateTime":"2017-08-06T01:43:30.000","level":"awake","seconds":60},{"dateTime":"2017-08-06T01:44:30.000","level":"restless","seconds":120},{"dateTime":"2017-08-06T01:46:30.000","level":"asleep","seconds":2940},{"dateTime":"2017-08-06T02:35:30.000","level":"restless","seconds":180},{"dateTime":"2017-08-06T02:38:30.000","level":"asleep","seconds":60},{"dateTime":"2017-08-06T02:39:30.000","level":"restless","seconds":60},{"dateTime":"2017-08-06T02:40:30.000","level":"asleep","seconds":6240},{"dateTime":"2017-08-06T04:24:30.000","level":"restless","seconds":120},{"dateTime":"2017-08-06T04:26:30.000","level":"asleep","seconds":120},{"dateTime":"2017-08-06T04:28:30.000","level":"restless","seconds":60},{"dateTime":"2017-08-06T04:29:30.000","level":"asleep","seconds":4560},{"dateTime":"2017-08-06T05:45:30.000","level":"restless","seconds":60},{"dateTime":"2017-08-06T05:46:30.000","level":"asleep","seconds":540},{"dateTime":"2017-08-06T05:55:30.000","level":"restless","seconds":60},{"dateTime":"2017-08-06T05:56:30.000","level":"asleep","seconds":1920},{"dateTime":"2017-08-06T06:28:30.000","level":"restless","seconds":120},{"dateTime":"2017-08-06T06:30:30.000","level":"asleep","seconds":1920},{"dateTime":"2017-08-06T07:02:30.000","level":"restless","seconds":60},{"dateTime":"2017-08-06T07:03:30.000","level":"asleep","seconds":420},{"dateTime":"2017-08-06T07:10:30.000","level":"restless","seconds":180},{"dateTime":"2017-08-06T07:13:30.000","level":"asleep","seconds":5520},{"dateTime":"2017-08-06T08:45:30.000","level":"restless","seconds":60}],"summary":{"asleep":{"count":0,"minutes":404},"awake":{"count":1,"minutes":1},"restless":{"count":11,"minutes":18}}},"logId":15468228094,"minutesAfterWakeup":1,"minutesAsleep":404,"minutesAwake":18,"minutesToFallAsleep":0,"startTime":"2017-08-06T01:43:30.000","timeInBed":423,"type":"classic"},{"dateOfSleep":"2017-08-05","duration":31680000,"efficiency":90,"endTime":"2017-08-05T08:39:00.000","infoCode":0,"levels":{"data":[{"dateTime":"2017-08-04T23:50:30.000","level":"restless","seconds":60},{"dateTime":"2017-08-04T23:51:30.000","level":"asleep","seconds":60},{"dateTime":"2017-08-04T23:52:30.000","level":"restless","seconds":120},{"dateTime":"2017-08-04T23:54:30.000","level":"awake","seconds":60},{"dateTime":"2017-08-04T23:55:30.000","level":"restless","seconds":60},{"dateTime":"2017-08-04T23:56:30.000","level":"awake","seconds":180},{"dateTime":"2017-08-04T23:59:30.000","level":"restless","seconds":60},{"dateTime":"2017-08-05T00:00:30.000","level":"awake","seconds":60},{"dateTime":"2017-08-05T00:01:30.000","level":"restless","seconds":60},{"dateTime":"2017-08-05T00:02:30.000","level":"asleep","seconds":120},{"dateTime":"2017-08-05T00:04:30.000","level":"restless","seconds":240},{"dateTime":"2017-08-05T00:08:30.000","level":"awake","seconds":60},{"dateTime":"2017-08-05T00:09:30.000","level":"restless","seconds":60},{"dateTime":"2017-08-05T00:10:30.000","level":"asleep","seconds":18420},{"dateTime":"2017-08-05T05:17:30.000","level":"restless","seconds":180},{"dateTime":"2017-08-05T05:20:30.000","level":"asleep","seconds":3840},{"dateTime":"2017-08-05T06:24:30.000","level":"restless","seconds":60},{"dateTime":"2017-08-05T06:25:30.000","level":"asleep","seconds":180},{"dateTime":"2017-08-05T06:28:30.000","level":"restless","seconds":60},{"dateTime":"2017-08-05T06:29:30.000","level":"asleep","seconds":540},{"dateTime":"2017-08-05T06:38:30.000","level":"restless","seconds":60},{"dateTime":"2017-08-05T06:39:30.000","level":"asleep","seconds":60},{"dateTime":"2017-08-05T06:40:30.000","level":"restless","seconds":240},{"dateTime":"2017-08-05T06:44:30.000","level":"asleep","seconds":480},{"dateTime":"2017-08-05T06:52:30.000","level":"restless","seconds":480},{"dateTime":"2017-08-05T07:00:30.000","level":"asleep","seconds":180},{"dateTime":"2017-08-05T07:03:30.000","level":"restless","seconds":240},{"dateTime":"2017-08-05T07:07:30.000","level":"awake","seconds":120},{"dateTime":"2017-08-05T07:09:30.000","level":"restless","seconds":240},{"dateTime":"2017-08-05T07:13:30.000","level":"asleep","seconds":60},{"dateTime":"2017-08-05T07:14:30.000","level":"restless","seconds":120},{"dateTime":"2017-08-05T07:16:30.000","level":"asleep","seconds":60},{"dateTime":"2017-08-05T07:17:30.000","level":"restless","seconds":180},{"dateTime":"2017-08-05T07:20:30.000","level":"asleep","seconds":480},{"dateTime":"2017-08-05T07:28:30.000","level":"restless","seconds":60},{"dateTime":"2017-08-05T07:29:30.000","level":"asleep","seconds":4140}],"summary":{"asleep":{"count":0,"minutes":477},"awake":{"count":5,"minutes":8},"restless":{"count":18,"minutes":43}}},"logId":15468228093,"minutesAfterWakeup":0,"minutesAsleep":477,"minutesAwake":51,"minutesToFallAsleep":0,"startTime":"2017-08-04T23:50:30.000","timeInBed":528,"type":"classic"}]}
```
