## Supplementary Data 2 for "Digital phenotyping by consumer wearables identifies sleep-associated markers of cardiovascular disease risk and biological aging": SleepDetailed_0817-0019-NHC.json

```
{"sleep":[{"dateOfSleep":"2017-11-07","duration":27180000,"efficiency":93,"endTime":"2017-11-07T08:19:00.000","infoCode":0,"levels":{"data":[{"dateTime":"2017-11-07T00:46:00.000","level":"asleep","seconds":240},{"dateTime":"2017-11-07T00:50:00.000","level":"restless","seconds":240},{"dateTime":"2017-11-07T00:54:00.000","level":"asleep","seconds":5460},{"dateTime":"2017-11-07T02:25:00.000","level":"restless","seconds":180},{"dateTime":"2017-11-07T02:28:00.000","level":"asleep","seconds":60},{"dateTime":"2017-11-07T02:29:00.000","level":"restless","seconds":60},{"dateTime":"2017-11-07T02:30:00.000","level":"asleep","seconds":2760},{"dateTime":"2017-11-07T03:16:00.000","level":"restless","seconds":120},{"dateTime":"2017-11-07T03:18:00.000","level":"asleep","seconds":180},{"dateTime":"2017-11-07T03:21:00.000","level":"restless","seconds":60},{"dateTime":"2017-11-07T03:22:00.000","level":"asleep","seconds":960},{"dateTime":"2017-11-07T03:38:00.000","level":"restless","seconds":60},{"dateTime":"2017-11-07T03:39:00.000","level":"asleep","seconds":180},{"dateTime":"2017-11-07T03:42:00.000","level":"restless","seconds":60},{"dateTime":"2017-11-07T03:43:00.000","level":"asleep","seconds":240},{"dateTime":"2017-11-07T03:47:00.000","level":"restless","seconds":60},{"dateTime":"2017-11-07T03:48:00.000","level":"asleep","seconds":660},{"dateTime":"2017-11-07T03:59:00.000","level":"restless","seconds":240},{"dateTime":"2017-11-07T04:03:00.000","level":"awake","seconds":180},{"dateTime":"2017-11-07T04:06:00.000","level":"restless","seconds":300},{"dateTime":"2017-11-07T04:11:00.000","level":"asleep","seconds":3180},{"dateTime":"2017-11-07T05:04:00.000","level":"restless","seconds":60},{"dateTime":"2017-11-07T05:05:00.000","level":"asleep","seconds":540},{"dateTime":"2017-11-07T05:14:00.000","level":"restless","seconds":60},{"dateTime":"2017-11-07T05:15:00.000","level":"asleep","seconds":1320},{"dateTime":"2017-11-07T05:37:00.000","level":"restless","seconds":60},{"dateTime":"2017-11-07T05:38:00.000","level":"asleep","seconds":3120},{"dateTime":"2017-11-07T06:30:00.000","level":"restless","seconds":60},{"dateTime":"2017-11-07T06:31:00.000","level":"asleep","seconds":840},{"dateTime":"2017-11-07T06:45:00.000","level":"restless","seconds":120},{"dateTime":"2017-11-07T06:47:00.000","level":"asleep","seconds":120},{"dateTime":"2017-11-07T06:49:00.000","level":"restless","seconds":60},{"dateTime":"2017-11-07T06:50:00.000","level":"asleep","seconds":5340}],"summary":{"asleep":{"count":0,"minutes":420},"awake":{"count":1,"minutes":3},"restless":{"count":16,"minutes":30}}},"logId":16259752044,"minutesAfterWakeup":0,"minutesAsleep":420,"minutesAwake":33,"minutesToFallAsleep":0,"startTime":"2017-11-07T00:46:00.000","timeInBed":453,"type":"classic"},{"dateOfSleep":"2017-11-06","duration":6360000,"efficiency":90,"endTime":"2017-11-06T08:32:00.000","infoCode":0,"levels":{"data":[{"dateTime":"2017-11-06T06:45:30.000","level":"asleep","seconds":60},{"dateTime":"2017-11-06T06:46:30.000","level":"restless","seconds":120},{"dateTime":"2017-11-06T06:48:30.000","level":"awake","seconds":360},{"dateTime":"2017-11-06T06:54:30.000","level":"restless","seconds":60},{"dateTime":"2017-11-06T06:55:30.000","level":"asleep","seconds":5580},{"dateTime":"2017-11-06T08:28:30.000","level":"restless","seconds":120},{"dateTime":"2017-11-06T08:30:30.000","level":"asleep","seconds":60}],"summary":{"asleep":{"count":0,"minutes":95},"awake":{"count":1,"minutes":6},"restless":{"count":3,"minutes":5}}},"logId":16259752043,"minutesAfterWakeup":0,"minutesAsleep":95,"minutesAwake":11,"minutesToFallAsleep":0,"startTime":"2017-11-06T06:45:30.000","timeInBed":106,"type":"classic"},{"dateOfSleep":"2017-11-05","duration":28560000,"efficiency":96,"endTime":"2017-11-05T08:50:00.000","infoCode":0,"levels":{"data":[{"dateTime":"2017-11-05T00:53:30.000","level":"asleep","seconds":540},{"dateTime":"2017-11-05T01:02:30.000","level":"restless","seconds":60},{"dateTime":"2017-11-05T01:03:30.000","level":"asleep","seconds":5460},{"dateTime":"2017-11-05T02:34:30.000","level":"restless","seconds":60},{"dateTime":"2017-11-05T02:35:30.000","level":"asleep","seconds":1320},{"dateTime":"2017-11-05T02:57:30.000","level":"restless","seconds":60},{"dateTime":"2017-11-05T02:58:30.000","level":"asleep","seconds":180},{"dateTime":"2017-11-05T03:01:30.000","level":"restless","seconds":60},{"dateTime":"2017-11-05T03:02:30.000","level":"asleep","seconds":2400},{"dateTime":"2017-11-05T03:42:30.000","level":"restless","seconds":60},{"dateTime":"2017-11-05T03:43:30.000","level":"asleep","seconds":1680},{"dateTime":"2017-11-05T04:11:30.000","level":"restless","seconds":180},{"dateTime":"2017-11-05T04:14:30.000","level":"awake","seconds":240},{"dateTime":"2017-11-05T04:18:30.000","level":"restless","seconds":60},{"dateTime":"2017-11-05T04:19:30.000","level":"asleep","seconds":15660},{"dateTime":"2017-11-05T08:40:30.000","level":"restless","seconds":60},{"dateTime":"2017-11-05T08:41:30.000","level":"asleep","seconds":180},{"dateTime":"2017-11-05T08:44:30.000","level":"restless","seconds":240},{"dateTime":"2017-11-05T08:48:30.000","level":"asleep","seconds":60}],"summary":{"asleep":{"count":0,"minutes":458},"awake":{"count":1,"minutes":4},"restless":{"count":9,"minutes":14}}},"logId":16259752042,"minutesAfterWakeup":0,"minutesAsleep":458,"minutesAwake":18,"minutesToFallAsleep":0,"startTime":"2017-11-05T00:53:30.000","timeInBed":476,"type":"classic"},{"dateOfSleep":"2017-11-04","duration":28380000,"efficiency":86,"endTime":"2017-11-04T08:32:30.000","infoCode":0,"levels":{"data":[{"dateTime":"2017-11-04T00:39:00.000","level":"restless","seconds":60},{"dateTime":"2017-11-04T00:40:00.000","level":"asleep","seconds":420},{"dateTime":"2017-11-04T00:47:00.000","level":"restless","seconds":120},{"dateTime":"2017-11-04T00:49:00.000","level":"asleep","seconds":4260},{"dateTime":"2017-11-04T02:00:00.000","level":"restless","seconds":420},{"dateTime":"2017-11-04T02:07:00.000","level":"asleep","seconds":420},{"dateTime":"2017-11-04T02:14:00.000","level":"restless","seconds":300},{"dateTime":"2017-11-04T02:19:00.000","level":"awake","seconds":60},{"dateTime":"2017-11-04T02:20:00.000","level":"restless","seconds":60},{"dateTime":"2017-11-04T02:21:00.000","level":"asleep","seconds":2820},{"dateTime":"2017-11-04T03:08:00.000","level":"restless","seconds":120},{"dateTime":"2017-11-04T03:10:00.000","level":"asleep","seconds":120},{"dateTime":"2017-11-04T03:12:00.000","level":"restless","seconds":120},{"dateTime":"2017-11-04T03:14:00.000","level":"asleep","seconds":480},{"dateTime":"2017-11-04T03:22:00.000","level":"restless","seconds":120},{"dateTime":"2017-11-04T03:24:00.000","level":"asleep","seconds":780},{"dateTime":"2017-11-04T03:37:00.000","level":"restless","seconds":180},{"dateTime":"2017-11-04T03:40:00.000","level":"asleep","seconds":60},{"dateTime":"2017-11-04T03:41:00.000","level":"restless","seconds":60},{"dateTime":"2017-11-04T03:42:00.000","level":"asleep","seconds":240},{"dateTime":"2017-11-04T03:46:00.000","level":"restless","seconds":120},{"dateTime":"2017-11-04T03:48:00.000","level":"asleep","seconds":120},{"dateTime":"2017-11-04T03:50:00.000","level":"restless","seconds":120},{"dateTime":"2017-11-04T03:52:00.000","level":"asleep","seconds":180},{"dateTime":"2017-11-04T03:55:00.000","level":"restless","seconds":120},{"dateTime":"2017-11-04T03:57:00.000","level":"asleep","seconds":120},{"dateTime":"2017-11-04T03:59:00.000","level":"restless","seconds":120},{"dateTime":"2017-11-04T04:01:00.000","level":"asleep","seconds":180},{"dateTime":"2017-11-04T04:04:00.000","level":"restless","seconds":240},{"dateTime":"2017-11-04T04:08:00.000","level":"awake","seconds":180},{"dateTime":"2017-11-04T04:11:00.000","level":"restless","seconds":60},{"dateTime":"2017-11-04T04:12:00.000","level":"asleep","seconds":4260},{"dateTime":"2017-11-04T05:23:00.000","level":"restless","seconds":120},{"dateTime":"2017-11-04T05:25:00.000","level":"asleep","seconds":120},{"dateTime":"2017-11-04T05:27:00.000","level":"restless","seconds":60},{"dateTime":"2017-11-04T05:28:00.000","level":"asleep","seconds":3540},{"dateTime":"2017-11-04T06:27:00.000","level":"restless","seconds":180},{"dateTime":"2017-11-04T06:30:00.000","level":"asleep","seconds":60},{"dateTime":"2017-11-04T06:31:00.000","level":"restless","seconds":60},{"dateTime":"2017-11-04T06:32:00.000","level":"asleep","seconds":60},{"dateTime":"2017-11-04T06:33:00.000","level":"restless","seconds":60},{"dateTime":"2017-11-04T06:34:00.000","level":"asleep","seconds":420},{"dateTime":"2017-11-04T06:41:00.000","level":"restless","seconds":60},{"dateTime":"2017-11-04T06:42:00.000","level":"asleep","seconds":1020},{"dateTime":"2017-11-04T06:59:00.000","level":"restless","seconds":180},{"dateTime":"2017-11-04T07:02:00.000","level":"asleep","seconds":1020},{"dateTime":"2017-11-04T07:19:00.000","level":"restless","seconds":360},{"dateTime":"2017-11-04T07:25:00.000","level":"awake","seconds":300},{"dateTime":"2017-11-04T07:30:00.000","level":"restless","seconds":60},{"dateTime":"2017-11-04T07:31:00.000","level":"asleep","seconds":3660}],"summary":{"asleep":{"count":0,"minutes":406},"awake":{"count":3,"minutes":9},"restless":{"count":25,"minutes":58}}},"logId":16259752041,"minutesAfterWakeup":0,"minutesAsleep":406,"minutesAwake":67,"minutesToFallAsleep":0,"startTime":"2017-11-04T00:39:00.000","timeInBed":473,"type":"classic"},{"dateOfSleep":"2017-11-03","duration":26820000,"efficiency":93,"endTime":"2017-11-03T09:39:00.000","infoCode":0,"levels":{"data":[{"dateTime":"2017-11-03T02:12:00.000","level":"restless","seconds":240},{"dateTime":"2017-11-03T02:16:00.000","level":"awake","seconds":300},{"dateTime":"2017-11-03T02:21:00.000","level":"asleep","seconds":4380},{"dateTime":"2017-11-03T03:34:00.000","level":"restless","seconds":240},{"dateTime":"2017-11-03T03:38:00.000","level":"awake","seconds":420},{"dateTime":"2017-11-03T03:45:00.000","level":"restless","seconds":60},{"dateTime":"2017-11-03T03:46:00.000","level":"asleep","seconds":7380},{"dateTime":"2017-11-03T05:49:00.000","level":"restless","seconds":180},{"dateTime":"2017-11-03T05:52:00.000","level":"awake","seconds":240},{"dateTime":"2017-11-03T05:56:00.000","level":"restless","seconds":60},{"dateTime":"2017-11-03T05:57:00.000","level":"asleep","seconds":3600},{"dateTime":"2017-11-03T06:57:00.000","level":"restless","seconds":60},{"dateTime":"2017-11-03T06:58:00.000","level":"asleep","seconds":9660}],"summary":{"asleep":{"count":0,"minutes":417},"awake":{"count":3,"minutes":16},"restless":{"count":6,"minutes":14}}},"logId":16259752040,"minutesAfterWakeup":0,"minutesAsleep":417,"minutesAwake":30,"minutesToFallAsleep":0,"startTime":"2017-11-03T02:12:00.000","timeInBed":447,"type":"classic"}]}
```
