## Supplementary Data 2 for "Digital phenotyping by consumer wearables identifies sleep-associated markers of cardiovascular disease risk and biological aging": SleepDetailed_0817-0021-NHC.json

```
{"sleep":[{"dateOfSleep":"2017-10-30","duration":31920000,"efficiency":89,"endTime":"2017-10-30T06:56:30.000","infoCode":0,"levels":{"data":[{"dateTime":"2017-10-29T22:04:00.000","level":"asleep","seconds":120},{"dateTime":"2017-10-29T22:06:00.000","level":"restless","seconds":60},{"dateTime":"2017-10-29T22:07:00.000","level":"asleep","seconds":600},{"dateTime":"2017-10-29T22:17:00.000","level":"restless","seconds":120},{"dateTime":"2017-10-29T22:19:00.000","level":"asleep","seconds":180},{"dateTime":"2017-10-29T22:22:00.000","level":"restless","seconds":60},{"dateTime":"2017-10-29T22:23:00.000","level":"asleep","seconds":1440},{"dateTime":"2017-10-29T22:47:00.000","level":"restless","seconds":60},{"dateTime":"2017-10-29T22:48:00.000","level":"asleep","seconds":780},{"dateTime":"2017-10-29T23:01:00.000","level":"restless","seconds":60},{"dateTime":"2017-10-29T23:02:00.000","level":"asleep","seconds":60},{"dateTime":"2017-10-29T23:03:00.000","level":"restless","seconds":120},{"dateTime":"2017-10-29T23:05:00.000","level":"awake","seconds":60},{"dateTime":"2017-10-29T23:06:00.000","level":"restless","seconds":180},{"dateTime":"2017-10-29T23:09:00.000","level":"awake","seconds":120},{"dateTime":"2017-10-29T23:11:00.000","level":"asleep","seconds":360},{"dateTime":"2017-10-29T23:17:00.000","level":"restless","seconds":120},{"dateTime":"2017-10-29T23:19:00.000","level":"asleep","seconds":120},{"dateTime":"2017-10-29T23:21:00.000","level":"restless","seconds":60},{"dateTime":"2017-10-29T23:22:00.000","level":"asleep","seconds":360},{"dateTime":"2017-10-29T23:28:00.000","level":"restless","seconds":120},{"dateTime":"2017-10-29T23:30:00.000","level":"asleep","seconds":60},{"dateTime":"2017-10-29T23:31:00.000","level":"restless","seconds":120},{"dateTime":"2017-10-29T23:33:00.000","level":"awake","seconds":60},{"dateTime":"2017-10-29T23:34:00.000","level":"restless","seconds":120},{"dateTime":"2017-10-29T23:36:00.000","level":"awake","seconds":120},{"dateTime":"2017-10-29T23:38:00.000","level":"restless","seconds":60},{"dateTime":"2017-10-29T23:39:00.000","level":"asleep","seconds":2040},{"dateTime":"2017-10-30T00:13:00.000","level":"restless","seconds":180},{"dateTime":"2017-10-30T00:16:00.000","level":"asleep","seconds":9180},{"dateTime":"2017-10-30T02:49:00.000","level":"restless","seconds":60},{"dateTime":"2017-10-30T02:50:00.000","level":"asleep","seconds":180},{"dateTime":"2017-10-30T02:53:00.000","level":"restless","seconds":60},{"dateTime":"2017-10-30T02:54:00.000","level":"asleep","seconds":540},{"dateTime":"2017-10-30T03:03:00.000","level":"restless","seconds":60},{"dateTime":"2017-10-30T03:04:00.000","level":"asleep","seconds":180},{"dateTime":"2017-10-30T03:07:00.000","level":"restless","seconds":60},{"dateTime":"2017-10-30T03:08:00.000","level":"asleep","seconds":240},{"dateTime":"2017-10-30T03:12:00.000","level":"restless","seconds":60},{"dateTime":"2017-10-30T03:13:00.000","level":"asleep","seconds":120},{"dateTime":"2017-10-30T03:15:00.000","level":"restless","seconds":60},{"dateTime":"2017-10-30T03:16:00.000","level":"asleep","seconds":60},{"dateTime":"2017-10-30T03:17:00.000","level":"restless","seconds":60},{"dateTime":"2017-10-30T03:18:00.000","level":"asleep","seconds":1860},{"dateTime":"2017-10-30T03:49:00.000","level":"restless","seconds":60},{"dateTime":"2017-10-30T03:50:00.000","level":"asleep","seconds":2100},{"dateTime":"2017-10-30T04:25:00.000","level":"restless","seconds":60},{"dateTime":"2017-10-30T04:26:00.000","level":"asleep","seconds":840},{"dateTime":"2017-10-30T04:40:00.000","level":"restless","seconds":60},{"dateTime":"2017-10-30T04:41:00.000","level":"asleep","seconds":3000},{"dateTime":"2017-10-30T05:31:00.000","level":"restless","seconds":180},{"dateTime":"2017-10-30T05:34:00.000","level":"asleep","seconds":60},{"dateTime":"2017-10-30T05:35:00.000","level":"restless","seconds":60},{"dateTime":"2017-10-30T05:36:00.000","level":"asleep","seconds":360},{"dateTime":"2017-10-30T05:42:00.000","level":"restless","seconds":60},{"dateTime":"2017-10-30T05:43:00.000","level":"asleep","seconds":120},{"dateTime":"2017-10-30T05:45:00.000","level":"restless","seconds":60},{"dateTime":"2017-10-30T05:46:00.000","level":"asleep","seconds":60},{"dateTime":"2017-10-30T05:47:00.000","level":"restless","seconds":120},{"dateTime":"2017-10-30T05:49:00.000","level":"awake","seconds":60},{"dateTime":"2017-10-30T05:50:00.000","level":"asleep","seconds":300},{"dateTime":"2017-10-30T05:55:00.000","level":"restless","seconds":120},{"dateTime":"2017-10-30T05:57:00.000","level":"asleep","seconds":120},{"dateTime":"2017-10-30T05:59:00.000","level":"restless","seconds":60},{"dateTime":"2017-10-30T06:00:00.000","level":"asleep","seconds":360},{"dateTime":"2017-10-30T06:06:00.000","level":"restless","seconds":60},{"dateTime":"2017-10-30T06:07:00.000","level":"asleep","seconds":480},{"dateTime":"2017-10-30T06:15:00.000","level":"restless","seconds":60},{"dateTime":"2017-10-30T06:16:00.000","level":"asleep","seconds":120},{"dateTime":"2017-10-30T06:18:00.000","level":"restless","seconds":120},{"dateTime":"2017-10-30T06:20:00.000","level":"asleep","seconds":1320},{"dateTime":"2017-10-30T06:42:00.000","level":"restless","seconds":60},{"dateTime":"2017-10-30T06:43:00.000","level":"asleep","seconds":300},{"dateTime":"2017-10-30T06:48:00.000","level":"restless","seconds":120},{"dateTime":"2017-10-30T06:50:00.000","level":"asleep","seconds":120},{"dateTime":"2017-10-30T06:52:00.000","level":"restless","seconds":60},{"dateTime":"2017-10-30T06:53:00.000","level":"asleep","seconds":180}],"summary":{"asleep":{"count":0,"minutes":472},"awake":{"count":5,"minutes":7},"restless":{"count":37,"minutes":53}}},"logId":16191852953,"minutesAfterWakeup":0,"minutesAsleep":472,"minutesAwake":60,"minutesToFallAsleep":0,"startTime":"2017-10-29T22:04:00.000","timeInBed":532,"type":"classic"},{"dateOfSleep":"2017-10-29","duration":34200000,"efficiency":95,"endTime":"2017-10-29T08:21:30.000","infoCode":0,"levels":{"data":[{"dateTime":"2017-10-28T22:51:00.000","level":"awake","seconds":60},{"dateTime":"2017-10-28T22:52:00.000","level":"restless","seconds":120},{"dateTime":"2017-10-28T22:54:00.000","level":"asleep","seconds":60},{"dateTime":"2017-10-28T22:55:00.000","level":"restless","seconds":300},{"dateTime":"2017-10-28T23:00:00.000","level":"asleep","seconds":180},{"dateTime":"2017-10-28T23:03:00.000","level":"restless","seconds":60},{"dateTime":"2017-10-28T23:04:00.000","level":"asleep","seconds":2580},{"dateTime":"2017-10-28T23:47:00.000","level":"restless","seconds":120},{"dateTime":"2017-10-28T23:49:00.000","level":"asleep","seconds":120},{"dateTime":"2017-10-28T23:51:00.000","level":"restless","seconds":60},{"dateTime":"2017-10-28T23:52:00.000","level":"asleep","seconds":11880},{"dateTime":"2017-10-29T03:10:00.000","level":"restless","seconds":180},{"dateTime":"2017-10-29T03:13:00.000","level":"asleep","seconds":60},{"dateTime":"2017-10-29T03:14:00.000","level":"restless","seconds":60},{"dateTime":"2017-10-29T03:15:00.000","level":"asleep","seconds":60},{"dateTime":"2017-10-29T03:16:00.000","level":"restless","seconds":60},{"dateTime":"2017-10-29T03:17:00.000","level":"asleep","seconds":1500},{"dateTime":"2017-10-29T03:42:00.000","level":"restless","seconds":60},{"dateTime":"2017-10-29T03:43:00.000","level":"asleep","seconds":1620},{"dateTime":"2017-10-29T04:10:00.000","level":"restless","seconds":120},{"dateTime":"2017-10-29T04:12:00.000","level":"asleep","seconds":120},{"dateTime":"2017-10-29T04:14:00.000","level":"restless","seconds":60},{"dateTime":"2017-10-29T04:15:00.000","level":"asleep","seconds":6660},{"dateTime":"2017-10-29T06:06:00.000","level":"restless","seconds":120},{"dateTime":"2017-10-29T06:08:00.000","level":"asleep","seconds":120},{"dateTime":"2017-10-29T06:10:00.000","level":"restless","seconds":60},{"dateTime":"2017-10-29T06:11:00.000","level":"asleep","seconds":2460},{"dateTime":"2017-10-29T06:52:00.000","level":"restless","seconds":60},{"dateTime":"2017-10-29T06:53:00.000","level":"asleep","seconds":4620},{"dateTime":"2017-10-29T08:10:00.000","level":"restless","seconds":120},{"dateTime":"2017-10-29T08:12:00.000","level":"asleep","seconds":180},{"dateTime":"2017-10-29T08:15:00.000","level":"restless","seconds":360}],"summary":{"asleep":{"count":0,"minutes":537},"awake":{"count":1,"minutes":1},"restless":{"count":16,"minutes":32}}},"logId":16191852952,"minutesAfterWakeup":6,"minutesAsleep":537,"minutesAwake":27,"minutesToFallAsleep":0,"startTime":"2017-10-28T22:51:00.000","timeInBed":570,"type":"classic"},{"dateOfSleep":"2017-10-28","duration":32100000,"efficiency":95,"endTime":"2017-10-28T09:09:30.000","infoCode":0,"levels":{"data":[{"dateTime":"2017-10-28T00:14:00.000","level":"asleep","seconds":7980},{"dateTime":"2017-10-28T02:27:00.000","level":"awake","seconds":60},{"dateTime":"2017-10-28T02:28:00.000","level":"asleep","seconds":2340},{"dateTime":"2017-10-28T03:07:00.000","level":"awake","seconds":60},{"dateTime":"2017-10-28T03:08:00.000","level":"asleep","seconds":3600},{"dateTime":"2017-10-28T04:08:00.000","level":"restless","seconds":120},{"dateTime":"2017-10-28T04:10:00.000","level":"asleep","seconds":360},{"dateTime":"2017-10-28T04:16:00.000","level":"restless","seconds":60},{"dateTime":"2017-10-28T04:17:00.000","level":"asleep","seconds":8520},{"dateTime":"2017-10-28T06:39:00.000","level":"restless","seconds":120},{"dateTime":"2017-10-28T06:41:00.000","level":"asleep","seconds":1860},{"dateTime":"2017-10-28T07:12:00.000","level":"restless","seconds":120},{"dateTime":"2017-10-28T07:14:00.000","level":"awake","seconds":60},{"dateTime":"2017-10-28T07:15:00.000","level":"restless","seconds":180},{"dateTime":"2017-10-28T07:18:00.000","level":"asleep","seconds":120},{"dateTime":"2017-10-28T07:20:00.000","level":"restless","seconds":60},{"dateTime":"2017-10-28T07:21:00.000","level":"asleep","seconds":840},{"dateTime":"2017-10-28T07:35:00.000","level":"restless","seconds":120},{"dateTime":"2017-10-28T07:37:00.000","level":"asleep","seconds":480},{"dateTime":"2017-10-28T07:45:00.000","level":"awake","seconds":60},{"dateTime":"2017-10-28T07:46:00.000","level":"asleep","seconds":60},{"dateTime":"2017-10-28T07:47:00.000","level":"awake","seconds":60},{"dateTime":"2017-10-28T07:48:00.000","level":"restless","seconds":60},{"dateTime":"2017-10-28T07:49:00.000","level":"awake","seconds":60},{"dateTime":"2017-10-28T07:50:00.000","level":"restless","seconds":120},{"dateTime":"2017-10-28T07:52:00.000","level":"asleep","seconds":300},{"dateTime":"2017-10-28T07:57:00.000","level":"restless","seconds":60},{"dateTime":"2017-10-28T07:58:00.000","level":"asleep","seconds":420},{"dateTime":"2017-10-28T08:05:00.000","level":"restless","seconds":120},{"dateTime":"2017-10-28T08:07:00.000","level":"asleep","seconds":2820},{"dateTime":"2017-10-28T08:54:00.000","level":"restless","seconds":180},{"dateTime":"2017-10-28T08:57:00.000","level":"asleep","seconds":720}],"summary":{"asleep":{"count":0,"minutes":507},"awake":{"count":6,"minutes":6},"restless":{"count":12,"minutes":22}}},"logId":16191852951,"minutesAfterWakeup":0,"minutesAsleep":507,"minutesAwake":28,"minutesToFallAsleep":0,"startTime":"2017-10-28T00:14:00.000","timeInBed":535,"type":"classic"},{"dateOfSleep":"2017-10-27","duration":29880000,"efficiency":93,"endTime":"2017-10-27T07:06:30.000","infoCode":0,"levels":{"data":[{"dateTime":"2017-10-26T22:48:00.000","level":"awake","seconds":60},{"dateTime":"2017-10-26T22:49:00.000","level":"restless","seconds":120},{"dateTime":"2017-10-26T22:51:00.000","level":"asleep","seconds":660},{"dateTime":"2017-10-26T23:02:00.000","level":"restless","seconds":120},{"dateTime":"2017-10-26T23:04:00.000","level":"awake","seconds":60},{"dateTime":"2017-10-26T23:05:00.000","level":"restless","seconds":240},{"dateTime":"2017-10-26T23:09:00.000","level":"asleep","seconds":9060},{"dateTime":"2017-10-27T01:40:00.000","level":"restless","seconds":60},{"dateTime":"2017-10-27T01:41:00.000","level":"asleep","seconds":1980},{"dateTime":"2017-10-27T02:14:00.000","level":"restless","seconds":60},{"dateTime":"2017-10-27T02:15:00.000","level":"asleep","seconds":540},{"dateTime":"2017-10-27T02:24:00.000","level":"restless","seconds":180},{"dateTime":"2017-10-27T02:27:00.000","level":"asleep","seconds":180},{"dateTime":"2017-10-27T02:30:00.000","level":"restless","seconds":60},{"dateTime":"2017-10-27T02:31:00.000","level":"asleep","seconds":360},{"dateTime":"2017-10-27T02:37:00.000","level":"restless","seconds":300},{"dateTime":"2017-10-27T02:42:00.000","level":"asleep","seconds":60},{"dateTime":"2017-10-27T02:43:00.000","level":"restless","seconds":60},{"dateTime":"2017-10-27T02:44:00.000","level":"asleep","seconds":1140},{"dateTime":"2017-10-27T03:03:00.000","level":"restless","seconds":60},{"dateTime":"2017-10-27T03:04:00.000","level":"asleep","seconds":5040},{"dateTime":"2017-10-27T04:28:00.000","level":"restless","seconds":120},{"dateTime":"2017-10-27T04:30:00.000","level":"asleep","seconds":2640},{"dateTime":"2017-10-27T05:14:00.000","level":"restless","seconds":60},{"dateTime":"2017-10-27T05:15:00.000","level":"asleep","seconds":180},{"dateTime":"2017-10-27T05:18:00.000","level":"restless","seconds":60},{"dateTime":"2017-10-27T05:19:00.000","level":"asleep","seconds":120},{"dateTime":"2017-10-27T05:21:00.000","level":"restless","seconds":120},{"dateTime":"2017-10-27T05:23:00.000","level":"asleep","seconds":180},{"dateTime":"2017-10-27T05:26:00.000","level":"restless","seconds":60},{"dateTime":"2017-10-27T05:27:00.000","level":"asleep","seconds":2880},{"dateTime":"2017-10-27T06:15:00.000","level":"restless","seconds":120},{"dateTime":"2017-10-27T06:17:00.000","level":"awake","seconds":60},{"dateTime":"2017-10-27T06:18:00.000","level":"asleep","seconds":960},{"dateTime":"2017-10-27T06:34:00.000","level":"restless","seconds":60},{"dateTime":"2017-10-27T06:35:00.000","level":"asleep","seconds":1140},{"dateTime":"2017-10-27T06:54:00.000","level":"restless","seconds":60},{"dateTime":"2017-10-27T06:55:00.000","level":"asleep","seconds":660}],"summary":{"asleep":{"count":0,"minutes":463},"awake":{"count":3,"minutes":3},"restless":{"count":18,"minutes":32}}},"logId":16191852950,"minutesAfterWakeup":0,"minutesAsleep":463,"minutesAwake":35,"minutesToFallAsleep":0,"startTime":"2017-10-26T22:48:00.000","timeInBed":498,"type":"classic"},{"dateOfSleep":"2017-10-26","duration":22560000,"efficiency":95,"endTime":"2017-10-26T06:13:30.000","infoCode":0,"levels":{"data":[{"dateTime":"2017-10-25T23:57:00.000","level":"awake","seconds":180},{"dateTime":"2017-10-26T00:00:00.000","level":"restless","seconds":120},{"dateTime":"2017-10-26T00:02:00.000","level":"asleep","seconds":300},{"dateTime":"2017-10-26T00:07:00.000","level":"restless","seconds":60},{"dateTime":"2017-10-26T00:08:00.000","level":"asleep","seconds":180},{"dateTime":"2017-10-26T00:11:00.000","level":"restless","seconds":60},{"dateTime":"2017-10-26T00:12:00.000","level":"asleep","seconds":9120},{"dateTime":"2017-10-26T02:44:00.000","level":"restless","seconds":60},{"dateTime":"2017-10-26T02:45:00.000","level":"asleep","seconds":4560},{"dateTime":"2017-10-26T04:01:00.000","level":"restless","seconds":60},{"dateTime":"2017-10-26T04:02:00.000","level":"asleep","seconds":600},{"dateTime":"2017-10-26T04:12:00.000","level":"restless","seconds":60},{"dateTime":"2017-10-26T04:13:00.000","level":"asleep","seconds":360},{"dateTime":"2017-10-26T04:19:00.000","level":"restless","seconds":60},{"dateTime":"2017-10-26T04:20:00.000","level":"asleep","seconds":2400},{"dateTime":"2017-10-26T05:00:00.000","level":"restless","seconds":60},{"dateTime":"2017-10-26T05:01:00.000","level":"asleep","seconds":1440},{"dateTime":"2017-10-26T05:25:00.000","level":"restless","seconds":60},{"dateTime":"2017-10-26T05:26:00.000","level":"asleep","seconds":120},{"dateTime":"2017-10-26T05:28:00.000","level":"restless","seconds":180},{"dateTime":"2017-10-26T05:31:00.000","level":"asleep","seconds":780},{"dateTime":"2017-10-26T05:44:00.000","level":"restless","seconds":60},{"dateTime":"2017-10-26T05:45:00.000","level":"asleep","seconds":60},{"dateTime":"2017-10-26T05:46:00.000","level":"restless","seconds":60},{"dateTime":"2017-10-26T05:47:00.000","level":"asleep","seconds":960},{"dateTime":"2017-10-26T06:03:00.000","level":"restless","seconds":60},{"dateTime":"2017-10-26T06:04:00.000","level":"asleep","seconds":180},{"dateTime":"2017-10-26T06:07:00.000","level":"restless","seconds":60},{"dateTime":"2017-10-26T06:08:00.000","level":"asleep","seconds":300}],"summary":{"asleep":{"count":0,"minutes":356},"awake":{"count":1,"minutes":3},"restless":{"count":14,"minutes":17}}},"logId":16191852949,"minutesAfterWakeup":0,"minutesAsleep":356,"minutesAwake":20,"minutesToFallAsleep":0,"startTime":"2017-10-25T23:57:00.000","timeInBed":376,"type":"classic"},{"dateOfSleep":"2017-10-25","duration":27720000,"efficiency":94,"endTime":"2017-10-25T07:06:00.000","infoCode":0,"levels":{"data":[{"dateTime":"2017-10-24T23:23:30.000","level":"restless","seconds":120},{"dateTime":"2017-10-24T23:25:30.000","level":"asleep","seconds":120},{"dateTime":"2017-10-24T23:27:30.000","level":"restless","seconds":420},{"dateTime":"2017-10-24T23:34:30.000","level":"asleep","seconds":5160},{"dateTime":"2017-10-25T01:00:30.000","level":"restless","seconds":180},{"dateTime":"2017-10-25T01:03:30.000","level":"asleep","seconds":1020},{"dateTime":"2017-10-25T01:20:30.000","level":"restless","seconds":60},{"dateTime":"2017-10-25T01:21:30.000","level":"asleep","seconds":60},{"dateTime":"2017-10-25T01:22:30.000","level":"restless","seconds":60},{"dateTime":"2017-10-25T01:23:30.000","level":"asleep","seconds":180},{"dateTime":"2017-10-25T01:26:30.000","level":"restless","seconds":60},{"dateTime":"2017-10-25T01:27:30.000","level":"asleep","seconds":2880},{"dateTime":"2017-10-25T02:15:30.000","level":"restless","seconds":60},{"dateTime":"2017-10-25T02:16:30.000","level":"asleep","seconds":3660},{"dateTime":"2017-10-25T03:17:30.000","level":"restless","seconds":60},{"dateTime":"2017-10-25T03:18:30.000","level":"asleep","seconds":180},{"dateTime":"2017-10-25T03:21:30.000","level":"restless","seconds":60},{"dateTime":"2017-10-25T03:22:30.000","level":"asleep","seconds":60},{"dateTime":"2017-10-25T03:23:30.000","level":"restless","seconds":120},{"dateTime":"2017-10-25T03:25:30.000","level":"asleep","seconds":2520},{"dateTime":"2017-10-25T04:07:30.000","level":"restless","seconds":60},{"dateTime":"2017-10-25T04:08:30.000","level":"asleep","seconds":2940},{"dateTime":"2017-10-25T04:57:30.000","level":"restless","seconds":60},{"dateTime":"2017-10-25T04:58:30.000","level":"asleep","seconds":4200},{"dateTime":"2017-10-25T06:08:30.000","level":"restless","seconds":60},{"dateTime":"2017-10-25T06:09:30.000","level":"asleep","seconds":300},{"dateTime":"2017-10-25T06:14:30.000","level":"restless","seconds":120},{"dateTime":"2017-10-25T06:16:30.000","level":"asleep","seconds":120},{"dateTime":"2017-10-25T06:18:30.000","level":"restless","seconds":60},{"dateTime":"2017-10-25T06:19:30.000","level":"asleep","seconds":1560},{"dateTime":"2017-10-25T06:45:30.000","level":"restless","seconds":60},{"dateTime":"2017-10-25T06:46:30.000","level":"asleep","seconds":480},{"dateTime":"2017-10-25T06:54:30.000","level":"restless","seconds":60},{"dateTime":"2017-10-25T06:55:30.000","level":"asleep","seconds":420},{"dateTime":"2017-10-25T07:02:30.000","level":"restless","seconds":60},{"dateTime":"2017-10-25T07:03:30.000","level":"asleep","seconds":120}],"summary":{"asleep":{"count":0,"minutes":433},"awake":{"count":0,"minutes":0},"restless":{"count":18,"minutes":29}}},"logId":16191852948,"minutesAfterWakeup":0,"minutesAsleep":433,"minutesAwake":29,"minutesToFallAsleep":0,"startTime":"2017-10-24T23:23:30.000","timeInBed":462,"type":"classic"}]}
```
