## Supplementary Data 2 for "Digital phenotyping by consumer wearables identifies sleep-associated markers of cardiovascular disease risk and biological aging": SleepDetailed_0817-0022-NHC.json

```
{"sleep":[{"dateOfSleep":"2017-10-29","duration":29940000,"efficiency":97,"endTime":"2017-10-29T10:06:00.000","infoCode":0,"levels":{"data":[{"dateTime":"2017-10-29T01:47:00.000","level":"awake","seconds":60},{"dateTime":"2017-10-29T01:48:00.000","level":"restless","seconds":120},{"dateTime":"2017-10-29T01:50:00.000","level":"asleep","seconds":9660},{"dateTime":"2017-10-29T04:31:00.000","level":"restless","seconds":60},{"dateTime":"2017-10-29T04:32:00.000","level":"asleep","seconds":3420},{"dateTime":"2017-10-29T05:29:00.000","level":"restless","seconds":60},{"dateTime":"2017-10-29T05:30:00.000","level":"asleep","seconds":4260},{"dateTime":"2017-10-29T06:41:00.000","level":"restless","seconds":60},{"dateTime":"2017-10-29T06:42:00.000","level":"asleep","seconds":900},{"dateTime":"2017-10-29T06:57:00.000","level":"restless","seconds":180},{"dateTime":"2017-10-29T07:00:00.000","level":"asleep","seconds":2160},{"dateTime":"2017-10-29T07:36:00.000","level":"restless","seconds":120},{"dateTime":"2017-10-29T07:38:00.000","level":"asleep","seconds":120},{"dateTime":"2017-10-29T07:40:00.000","level":"restless","seconds":120},{"dateTime":"2017-10-29T07:42:00.000","level":"asleep","seconds":8040},{"dateTime":"2017-10-29T09:56:00.000","level":"restless","seconds":120},{"dateTime":"2017-10-29T09:58:00.000","level":"asleep","seconds":480}],"summary":{"asleep":{"count":0,"minutes":484},"awake":{"count":1,"minutes":1},"restless":{"count":8,"minutes":14}}},"logId":16188879199,"minutesAfterWakeup":0,"minutesAsleep":484,"minutesAwake":15,"minutesToFallAsleep":0,"startTime":"2017-10-29T01:47:00.000","timeInBed":499,"type":"classic"},{"dateOfSleep":"2017-10-28","duration":29220000,"efficiency":99,"endTime":"2017-10-28T09:24:00.000","infoCode":0,"levels":{"data":[{"dateTime":"2017-10-28T01:17:00.000","level":"awake","seconds":120},{"dateTime":"2017-10-28T01:19:00.000","level":"restless","seconds":60},{"dateTime":"2017-10-28T01:20:00.000","level":"asleep","seconds":5820},{"dateTime":"2017-10-28T02:57:00.000","level":"restless","seconds":60},{"dateTime":"2017-10-28T02:58:00.000","level":"asleep","seconds":20220},{"dateTime":"2017-10-28T08:35:00.000","level":"restless","seconds":60},{"dateTime":"2017-10-28T08:36:00.000","level":"asleep","seconds":2880}],"summary":{"asleep":{"count":0,"minutes":482},"awake":{"count":1,"minutes":2},"restless":{"count":3,"minutes":3}}},"logId":16188879198,"minutesAfterWakeup":0,"minutesAsleep":482,"minutesAwake":5,"minutesToFallAsleep":0,"startTime":"2017-10-28T01:17:00.000","timeInBed":487,"type":"classic"},{"dateOfSleep":"2017-10-27","duration":29100000,"efficiency":98,"endTime":"2017-10-27T07:09:30.000","infoCode":0,"levels":{"data":[{"dateTime":"2017-10-26T23:04:00.000","level":"awake","seconds":60},{"dateTime":"2017-10-26T23:05:00.000","level":"restless","seconds":120},{"dateTime":"2017-10-26T23:07:00.000","level":"asleep","seconds":14760},{"dateTime":"2017-10-27T03:13:00.000","level":"restless","seconds":60},{"dateTime":"2017-10-27T03:14:00.000","level":"asleep","seconds":2940},{"dateTime":"2017-10-27T04:03:00.000","level":"restless","seconds":60},{"dateTime":"2017-10-27T04:04:00.000","level":"asleep","seconds":180},{"dateTime":"2017-10-27T04:07:00.000","level":"restless","seconds":60},{"dateTime":"2017-10-27T04:08:00.000","level":"asleep","seconds":1560},{"dateTime":"2017-10-27T04:34:00.000","level":"restless","seconds":60},{"dateTime":"2017-10-27T04:35:00.000","level":"asleep","seconds":180},{"dateTime":"2017-10-27T04:38:00.000","level":"restless","seconds":60},{"dateTime":"2017-10-27T04:39:00.000","level":"asleep","seconds":4080},{"dateTime":"2017-10-27T05:47:00.000","level":"restless","seconds":60},{"dateTime":"2017-10-27T05:48:00.000","level":"asleep","seconds":4860}],"summary":{"asleep":{"count":0,"minutes":476},"awake":{"count":1,"minutes":1},"restless":{"count":7,"minutes":8}}},"logId":16188879197,"minutesAfterWakeup":0,"minutesAsleep":476,"minutesAwake":9,"minutesToFallAsleep":0,"startTime":"2017-10-26T23:04:00.000","timeInBed":485,"type":"classic"},{"dateOfSleep":"2017-10-26","duration":28020000,"efficiency":98,"endTime":"2017-10-26T07:00:00.000","infoCode":0,"levels":{"data":[{"dateTime":"2017-10-25T23:13:00.000","level":"asleep","seconds":6420},{"dateTime":"2017-10-26T01:00:00.000","level":"restless","seconds":60},{"dateTime":"2017-10-26T01:01:00.000","level":"asleep","seconds":3480},{"dateTime":"2017-10-26T01:59:00.000","level":"restless","seconds":120},{"dateTime":"2017-10-26T02:01:00.000","level":"asleep","seconds":120},{"dateTime":"2017-10-26T02:03:00.000","level":"restless","seconds":120},{"dateTime":"2017-10-26T02:05:00.000","level":"asleep","seconds":5400},{"dateTime":"2017-10-26T03:35:00.000","level":"restless","seconds":60},{"dateTime":"2017-10-26T03:36:00.000","level":"asleep","seconds":180},{"dateTime":"2017-10-26T03:39:00.000","level":"restless","seconds":120},{"dateTime":"2017-10-26T03:41:00.000","level":"asleep","seconds":1560},{"dateTime":"2017-10-26T04:07:00.000","level":"restless","seconds":60},{"dateTime":"2017-10-26T04:08:00.000","level":"asleep","seconds":180},{"dateTime":"2017-10-26T04:11:00.000","level":"restless","seconds":60},{"dateTime":"2017-10-26T04:12:00.000","level":"asleep","seconds":5820},{"dateTime":"2017-10-26T05:49:00.000","level":"restless","seconds":60},{"dateTime":"2017-10-26T05:50:00.000","level":"asleep","seconds":4200}],"summary":{"asleep":{"count":0,"minutes":456},"awake":{"count":0,"minutes":0},"restless":{"count":8,"minutes":11}}},"logId":16188879196,"minutesAfterWakeup":0,"minutesAsleep":456,"minutesAwake":11,"minutesToFallAsleep":0,"startTime":"2017-10-25T23:13:00.000","timeInBed":467,"type":"classic"},{"dateOfSleep":"2017-10-25","duration":29760000,"efficiency":95,"endTime":"2017-10-25T06:59:00.000","infoCode":0,"levels":{"data":[{"dateTime":"2017-10-24T22:42:30.000","level":"asleep","seconds":120},{"dateTime":"2017-10-24T22:44:30.000","level":"restless","seconds":120},{"dateTime":"2017-10-24T22:46:30.000","level":"awake","seconds":60},{"dateTime":"2017-10-24T22:47:30.000","level":"asleep","seconds":420},{"dateTime":"2017-10-24T22:54:30.000","level":"restless","seconds":420},{"dateTime":"2017-10-24T23:01:30.000","level":"asleep","seconds":180},{"dateTime":"2017-10-24T23:04:30.000","level":"restless","seconds":480},{"dateTime":"2017-10-24T23:12:30.000","level":"asleep","seconds":2520},{"dateTime":"2017-10-24T23:54:30.000","level":"restless","seconds":180},{"dateTime":"2017-10-24T23:57:30.000","level":"asleep","seconds":4140},{"dateTime":"2017-10-25T01:06:30.000","level":"restless","seconds":60},{"dateTime":"2017-10-25T01:07:30.000","level":"asleep","seconds":2400},{"dateTime":"2017-10-25T01:47:30.000","level":"restless","seconds":60},{"dateTime":"2017-10-25T01:48:30.000","level":"asleep","seconds":4020},{"dateTime":"2017-10-25T02:55:30.000","level":"restless","seconds":60},{"dateTime":"2017-10-25T02:56:30.000","level":"asleep","seconds":7380},{"dateTime":"2017-10-25T04:59:30.000","level":"restless","seconds":60},{"dateTime":"2017-10-25T05:00:30.000","level":"asleep","seconds":180},{"dateTime":"2017-10-25T05:03:30.000","level":"restless","seconds":60},{"dateTime":"2017-10-25T05:04:30.000","level":"asleep","seconds":600},{"dateTime":"2017-10-25T05:14:30.000","level":"restless","seconds":60},{"dateTime":"2017-10-25T05:15:30.000","level":"asleep","seconds":6180}],"summary":{"asleep":{"count":0,"minutes":469},"awake":{"count":1,"minutes":1},"restless":{"count":10,"minutes":26}}},"logId":16188879195,"minutesAfterWakeup":0,"minutesAsleep":469,"minutesAwake":27,"minutesToFallAsleep":0,"startTime":"2017-10-24T22:42:30.000","timeInBed":496,"type":"classic"},{"dateOfSleep":"2017-10-24","duration":6780000,"efficiency":95,"endTime":"2017-10-24T20:19:00.000","infoCode":0,"levels":{"data":[{"dateTime":"2017-10-24T18:25:30.000","level":"awake","seconds":60},{"dateTime":"2017-10-24T18:26:30.000","level":"restless","seconds":60},{"dateTime":"2017-10-24T18:27:30.000","level":"asleep","seconds":3060},{"dateTime":"2017-10-24T19:18:30.000","level":"restless","seconds":120},{"dateTime":"2017-10-24T19:20:30.000","level":"asleep","seconds":120},{"dateTime":"2017-10-24T19:22:30.000","level":"restless","seconds":60},{"dateTime":"2017-10-24T19:23:30.000","level":"asleep","seconds":1380},{"dateTime":"2017-10-24T19:46:30.000","level":"restless","seconds":60},{"dateTime":"2017-10-24T19:47:30.000","level":"asleep","seconds":1860}],"summary":{"asleep":{"count":0,"minutes":107},"awake":{"count":1,"minutes":1},"restless":{"count":4,"minutes":5}}},"logId":16188879194,"minutesAfterWakeup":0,"minutesAsleep":107,"minutesAwake":6,"minutesToFallAsleep":0,"startTime":"2017-10-24T18:25:30.000","timeInBed":113,"type":"classic"}]}
```
