## Supplementary Data 2 for "Digital phenotyping by consumer wearables identifies sleep-associated markers of cardiovascular disease risk and biological aging": SleepDetailed_0817-0037-NHC.json

```
{"sleep":[{"dateOfSleep":"2017-10-21","duration":23460000,"efficiency":95,"endTime":"2017-10-21T07:02:30.000","infoCode":0,"levels":{"data":[{"dateTime":"2017-10-21T00:31:00.000","level":"awake","seconds":240},{"dateTime":"2017-10-21T00:35:00.000","level":"restless","seconds":60},{"dateTime":"2017-10-21T00:36:00.000","level":"asleep","seconds":120},{"dateTime":"2017-10-21T00:38:00.000","level":"restless","seconds":60},{"dateTime":"2017-10-21T00:39:00.000","level":"asleep","seconds":8580},{"dateTime":"2017-10-21T03:02:00.000","level":"restless","seconds":180},{"dateTime":"2017-10-21T03:05:00.000","level":"asleep","seconds":1860},{"dateTime":"2017-10-21T03:36:00.000","level":"restless","seconds":60},{"dateTime":"2017-10-21T03:37:00.000","level":"asleep","seconds":60},{"dateTime":"2017-10-21T03:38:00.000","level":"restless","seconds":120},{"dateTime":"2017-10-21T03:40:00.000","level":"awake","seconds":60},{"dateTime":"2017-10-21T03:41:00.000","level":"restless","seconds":60},{"dateTime":"2017-10-21T03:42:00.000","level":"awake","seconds":60},{"dateTime":"2017-10-21T03:43:00.000","level":"asleep","seconds":7740},{"dateTime":"2017-10-21T05:52:00.000","level":"restless","seconds":180},{"dateTime":"2017-10-21T05:55:00.000","level":"asleep","seconds":2520},{"dateTime":"2017-10-21T06:37:00.000","level":"restless","seconds":120},{"dateTime":"2017-10-21T06:39:00.000","level":"asleep","seconds":1380}],"summary":{"asleep":{"count":0,"minutes":371},"awake":{"count":3,"minutes":6},"restless":{"count":8,"minutes":14}}},"logId":16127615773,"minutesAfterWakeup":0,"minutesAsleep":371,"minutesAwake":20,"minutesToFallAsleep":0,"startTime":"2017-10-21T00:31:00.000","timeInBed":391,"type":"classic"},{"dateOfSleep":"2017-10-20","duration":25140000,"efficiency":95,"endTime":"2017-10-20T07:09:30.000","infoCode":0,"levels":{"data":[{"dateTime":"2017-10-20T00:10:00.000","level":"restless","seconds":180},{"dateTime":"2017-10-20T00:13:00.000","level":"asleep","seconds":8700},{"dateTime":"2017-10-20T02:38:00.000","level":"restless","seconds":180},{"dateTime":"2017-10-20T02:41:00.000","level":"awake","seconds":240},{"dateTime":"2017-10-20T02:45:00.000","level":"restless","seconds":60},{"dateTime":"2017-10-20T02:46:00.000","level":"asleep","seconds":3600},{"dateTime":"2017-10-20T03:46:00.000","level":"restless","seconds":60},{"dateTime":"2017-10-20T03:47:00.000","level":"asleep","seconds":180},{"dateTime":"2017-10-20T03:50:00.000","level":"restless","seconds":60},{"dateTime":"2017-10-20T03:51:00.000","level":"asleep","seconds":480},{"dateTime":"2017-10-20T03:59:00.000","level":"restless","seconds":60},{"dateTime":"2017-10-20T04:00:00.000","level":"asleep","seconds":2700},{"dateTime":"2017-10-20T04:45:00.000","level":"restless","seconds":180},{"dateTime":"2017-10-20T04:48:00.000","level":"asleep","seconds":2100},{"dateTime":"2017-10-20T05:23:00.000","level":"restless","seconds":60},{"dateTime":"2017-10-20T05:24:00.000","level":"asleep","seconds":720},{"dateTime":"2017-10-20T05:36:00.000","level":"restless","seconds":60},{"dateTime":"2017-10-20T05:37:00.000","level":"asleep","seconds":840},{"dateTime":"2017-10-20T05:51:00.000","level":"restless","seconds":120},{"dateTime":"2017-10-20T05:53:00.000","level":"asleep","seconds":4560}],"summary":{"asleep":{"count":0,"minutes":398},"awake":{"count":1,"minutes":4},"restless":{"count":10,"minutes":17}}},"logId":16127615772,"minutesAfterWakeup":0,"minutesAsleep":398,"minutesAwake":21,"minutesToFallAsleep":0,"startTime":"2017-10-20T00:10:00.000","timeInBed":419,"type":"classic"},{"dateOfSleep":"2017-10-19","duration":31800000,"efficiency":93,"endTime":"2017-10-19T07:57:00.000","infoCode":0,"levels":{"data":[{"dateTime":"2017-10-18T23:07:00.000","level":"awake","seconds":120},{"dateTime":"2017-10-18T23:09:00.000","level":"restless","seconds":120},{"dateTime":"2017-10-18T23:11:00.000","level":"asleep","seconds":5280},{"dateTime":"2017-10-19T00:39:00.000","level":"restless","seconds":240},{"dateTime":"2017-10-19T00:43:00.000","level":"awake","seconds":60},{"dateTime":"2017-10-19T00:44:00.000","level":"restless","seconds":60},{"dateTime":"2017-10-19T00:45:00.000","level":"awake","seconds":60},{"dateTime":"2017-10-19T00:46:00.000","level":"asleep","seconds":1920},{"dateTime":"2017-10-19T01:18:00.000","level":"restless","seconds":60},{"dateTime":"2017-10-19T01:19:00.000","level":"asleep","seconds":3600},{"dateTime":"2017-10-19T02:19:00.000","level":"restless","seconds":240},{"dateTime":"2017-10-19T02:23:00.000","level":"awake","seconds":60},{"dateTime":"2017-10-19T02:24:00.000","level":"restless","seconds":60},{"dateTime":"2017-10-19T02:25:00.000","level":"awake","seconds":60},{"dateTime":"2017-10-19T02:26:00.000","level":"restless","seconds":60},{"dateTime":"2017-10-19T02:27:00.000","level":"asleep","seconds":5700},{"dateTime":"2017-10-19T04:02:00.000","level":"restless","seconds":60},{"dateTime":"2017-10-19T04:03:00.000","level":"asleep","seconds":1200},{"dateTime":"2017-10-19T04:23:00.000","level":"restless","seconds":300},{"dateTime":"2017-10-19T04:28:00.000","level":"asleep","seconds":6840},{"dateTime":"2017-10-19T06:22:00.000","level":"restless","seconds":240},{"dateTime":"2017-10-19T06:26:00.000","level":"awake","seconds":60},{"dateTime":"2017-10-19T06:27:00.000","level":"restless","seconds":120},{"dateTime":"2017-10-19T06:29:00.000","level":"asleep","seconds":1140},{"dateTime":"2017-10-19T06:48:00.000","level":"restless","seconds":60},{"dateTime":"2017-10-19T06:49:00.000","level":"asleep","seconds":60},{"dateTime":"2017-10-19T06:50:00.000","level":"restless","seconds":180},{"dateTime":"2017-10-19T06:53:00.000","level":"asleep","seconds":3840}],"summary":{"asleep":{"count":0,"minutes":493},"awake":{"count":6,"minutes":7},"restless":{"count":13,"minutes":30}}},"logId":16127615771,"minutesAfterWakeup":0,"minutesAsleep":493,"minutesAwake":37,"minutesToFallAsleep":0,"startTime":"2017-10-18T23:07:00.000","timeInBed":530,"type":"classic"},{"dateOfSleep":"2017-10-18","duration":25860000,"efficiency":96,"endTime":"2017-10-18T06:29:30.000","infoCode":0,"levels":{"data":[{"dateTime":"2017-10-17T23:18:00.000","level":"awake","seconds":60},{"dateTime":"2017-10-17T23:19:00.000","level":"restless","seconds":120},{"dateTime":"2017-10-17T23:21:00.000","level":"awake","seconds":60},{"dateTime":"2017-10-17T23:22:00.000","level":"restless","seconds":60},{"dateTime":"2017-10-17T23:23:00.000","level":"asleep","seconds":7140},{"dateTime":"2017-10-18T01:22:00.000","level":"restless","seconds":120},{"dateTime":"2017-10-18T01:24:00.000","level":"asleep","seconds":2880},{"dateTime":"2017-10-18T02:12:00.000","level":"restless","seconds":240},{"dateTime":"2017-10-18T02:16:00.000","level":"awake","seconds":240},{"dateTime":"2017-10-18T02:20:00.000","level":"asleep","seconds":7680},{"dateTime":"2017-10-18T04:28:00.000","level":"restless","seconds":60},{"dateTime":"2017-10-18T04:29:00.000","level":"asleep","seconds":1080},{"dateTime":"2017-10-18T04:47:00.000","level":"restless","seconds":60},{"dateTime":"2017-10-18T04:48:00.000","level":"asleep","seconds":600},{"dateTime":"2017-10-18T04:58:00.000","level":"restless","seconds":120},{"dateTime":"2017-10-18T05:00:00.000","level":"asleep","seconds":5340}],"summary":{"asleep":{"count":0,"minutes":412},"awake":{"count":3,"minutes":6},"restless":{"count":7,"minutes":13}}},"logId":16127615770,"minutesAfterWakeup":0,"minutesAsleep":412,"minutesAwake":19,"minutesToFallAsleep":0,"startTime":"2017-10-17T23:18:00.000","timeInBed":431,"type":"classic"},{"dateOfSleep":"2017-10-17","duration":5280000,"efficiency":92,"endTime":"2017-10-17T07:15:00.000","infoCode":0,"levels":{"data":[{"dateTime":"2017-10-17T05:47:00.000","level":"asleep","seconds":2940},{"dateTime":"2017-10-17T06:36:00.000","level":"restless","seconds":120},{"dateTime":"2017-10-17T06:38:00.000","level":"asleep","seconds":180},{"dateTime":"2017-10-17T06:41:00.000","level":"restless","seconds":120},{"dateTime":"2017-10-17T06:43:00.000","level":"asleep","seconds":780},{"dateTime":"2017-10-17T06:56:00.000","level":"restless","seconds":180},{"dateTime":"2017-10-17T06:59:00.000","level":"asleep","seconds":960}],"summary":{"asleep":{"count":0,"minutes":81},"awake":{"count":0,"minutes":0},"restless":{"count":3,"minutes":7}}},"logId":16127615769,"minutesAfterWakeup":0,"minutesAsleep":81,"minutesAwake":7,"minutesToFallAsleep":0,"startTime":"2017-10-17T05:47:00.000","timeInBed":88,"type":"classic"}]}
```
