## Supplementary Data 2 for "Digital phenotyping by consumer wearables identifies sleep-associated markers of cardiovascular disease risk and biological aging": SleepDetailed_0817-0050-NHC.json

```
{"sleep":[{"dateOfSleep":"2017-10-24","duration":29880000,"efficiency":95,"endTime":"2017-10-24T06:53:30.000","infoCode":0,"levels":{"data":[{"dateTime":"2017-10-23T22:35:30.000","level":"awake","seconds":120},{"dateTime":"2017-10-23T22:37:30.000","level":"restless","seconds":60},{"dateTime":"2017-10-23T22:38:30.000","level":"asleep","seconds":8880},{"dateTime":"2017-10-24T01:06:30.000","level":"restless","seconds":60},{"dateTime":"2017-10-24T01:07:30.000","level":"asleep","seconds":120},{"dateTime":"2017-10-24T01:09:30.000","level":"restless","seconds":180},{"dateTime":"2017-10-24T01:12:30.000","level":"asleep","seconds":240},{"dateTime":"2017-10-24T01:16:30.000","level":"restless","seconds":60},{"dateTime":"2017-10-24T01:17:30.000","level":"asleep","seconds":8640},{"dateTime":"2017-10-24T03:41:30.000","level":"restless","seconds":120},{"dateTime":"2017-10-24T03:43:30.000","level":"awake","seconds":60},{"dateTime":"2017-10-24T03:44:30.000","level":"restless","seconds":60},{"dateTime":"2017-10-24T03:45:30.000","level":"awake","seconds":60},{"dateTime":"2017-10-24T03:46:30.000","level":"asleep","seconds":8460},{"dateTime":"2017-10-24T06:07:30.000","level":"restless","seconds":120},{"dateTime":"2017-10-24T06:09:30.000","level":"asleep","seconds":1020},{"dateTime":"2017-10-24T06:26:30.000","level":"restless","seconds":120},{"dateTime":"2017-10-24T06:28:30.000","level":"asleep","seconds":960},{"dateTime":"2017-10-24T06:44:30.000","level":"restless","seconds":240},{"dateTime":"2017-10-24T06:48:30.000","level":"awake","seconds":120},{"dateTime":"2017-10-24T06:50:30.000","level":"restless","seconds":120},{"dateTime":"2017-10-24T06:52:30.000","level":"asleep","seconds":60}],"summary":{"asleep":{"count":0,"minutes":473},"awake":{"count":4,"minutes":6},"restless":{"count":10,"minutes":19}}},"logId":16145823087,"minutesAfterWakeup":0,"minutesAsleep":473,"minutesAwake":25,"minutesToFallAsleep":0,"startTime":"2017-10-23T22:35:30.000","timeInBed":498,"type":"classic"},{"dateOfSleep":"2017-10-23","duration":19680000,"efficiency":88,"endTime":"2017-10-23T05:59:30.000","infoCode":0,"levels":{"data":[{"dateTime":"2017-10-23T00:31:30.000","level":"restless","seconds":120},{"dateTime":"2017-10-23T00:33:30.000","level":"asleep","seconds":3360},{"dateTime":"2017-10-23T01:29:30.000","level":"restless","seconds":180},{"dateTime":"2017-10-23T01:32:30.000","level":"asleep","seconds":5280},{"dateTime":"2017-10-23T03:00:30.000","level":"restless","seconds":60},{"dateTime":"2017-10-23T03:01:30.000","level":"asleep","seconds":1260},{"dateTime":"2017-10-23T03:22:30.000","level":"restless","seconds":240},{"dateTime":"2017-10-23T03:26:30.000","level":"awake","seconds":180},{"dateTime":"2017-10-23T03:29:30.000","level":"restless","seconds":60},{"dateTime":"2017-10-23T03:30:30.000","level":"asleep","seconds":180},{"dateTime":"2017-10-23T03:33:30.000","level":"restless","seconds":180},{"dateTime":"2017-10-23T03:36:30.000","level":"asleep","seconds":840},{"dateTime":"2017-10-23T03:50:30.000","level":"restless","seconds":240},{"dateTime":"2017-10-23T03:54:30.000","level":"awake","seconds":60},{"dateTime":"2017-10-23T03:55:30.000","level":"restless","seconds":420},{"dateTime":"2017-10-23T04:02:30.000","level":"asleep","seconds":840},{"dateTime":"2017-10-23T04:16:30.000","level":"restless","seconds":240},{"dateTime":"2017-10-23T04:20:30.000","level":"awake","seconds":60},{"dateTime":"2017-10-23T04:21:30.000","level":"restless","seconds":60},{"dateTime":"2017-10-23T04:22:30.000","level":"asleep","seconds":60},{"dateTime":"2017-10-23T04:23:30.000","level":"restless","seconds":60},{"dateTime":"2017-10-23T04:24:30.000","level":"asleep","seconds":2520},{"dateTime":"2017-10-23T05:06:30.000","level":"restless","seconds":60},{"dateTime":"2017-10-23T05:07:30.000","level":"asleep","seconds":2100},{"dateTime":"2017-10-23T05:42:30.000","level":"restless","seconds":60},{"dateTime":"2017-10-23T05:43:30.000","level":"asleep","seconds":960}],"summary":{"asleep":{"count":0,"minutes":290},"awake":{"count":3,"minutes":5},"restless":{"count":13,"minutes":33}}},"logId":16145823086,"minutesAfterWakeup":0,"minutesAsleep":290,"minutesAwake":38,"minutesToFallAsleep":0,"startTime":"2017-10-23T00:31:30.000","timeInBed":328,"type":"classic"},{"dateOfSleep":"2017-10-22","duration":12960000,"efficiency":97,"endTime":"2017-10-22T06:22:30.000","infoCode":0,"levels":{"data":[{"dateTime":"2017-10-22T02:46:00.000","level":"asleep","seconds":120},{"dateTime":"2017-10-22T02:48:00.000","level":"restless","seconds":60},{"dateTime":"2017-10-22T02:49:00.000","level":"awake","seconds":60},{"dateTime":"2017-10-22T02:50:00.000","level":"restless","seconds":240},{"dateTime":"2017-10-22T02:54:00.000","level":"asleep","seconds":12480}],"summary":{"asleep":{"count":0,"minutes":210},"awake":{"count":1,"minutes":1},"restless":{"count":2,"minutes":5}}},"logId":16145823085,"minutesAfterWakeup":0,"minutesAsleep":210,"minutesAwake":6,"minutesToFallAsleep":0,"startTime":"2017-10-22T02:46:00.000","timeInBed":216,"type":"classic"},{"dateOfSleep":"2017-10-21","duration":25560000,"efficiency":99,"endTime":"2017-10-21T07:28:30.000","infoCode":0,"levels":{"data":[{"dateTime":"2017-10-21T00:22:30.000","level":"awake","seconds":60},{"dateTime":"2017-10-21T00:23:30.000","level":"restless","seconds":60},{"dateTime":"2017-10-21T00:24:30.000","level":"asleep","seconds":120},{"dateTime":"2017-10-21T00:26:30.000","level":"restless","seconds":120},{"dateTime":"2017-10-21T00:28:30.000","level":"asleep","seconds":16200},{"dateTime":"2017-10-21T04:58:30.000","level":"restless","seconds":60},{"dateTime":"2017-10-21T04:59:30.000","level":"asleep","seconds":1560},{"dateTime":"2017-10-21T05:25:30.000","level":"restless","seconds":60},{"dateTime":"2017-10-21T05:26:30.000","level":"asleep","seconds":7260},{"dateTime":"2017-10-21T07:27:30.000","level":"restless","seconds":60}],"summary":{"asleep":{"count":0,"minutes":419},"awake":{"count":1,"minutes":1},"restless":{"count":5,"minutes":6}}},"logId":16145823084,"minutesAfterWakeup":1,"minutesAsleep":419,"minutesAwake":6,"minutesToFallAsleep":0,"startTime":"2017-10-21T00:22:30.000","timeInBed":426,"type":"classic"},{"dateOfSleep":"2017-10-20","duration":6420000,"efficiency":91,"endTime":"2017-10-20T06:33:00.000","infoCode":0,"levels":{"data":[{"dateTime":"2017-10-20T04:46:00.000","level":"restless","seconds":60},{"dateTime":"2017-10-20T04:47:00.000","level":"asleep","seconds":180},{"dateTime":"2017-10-20T04:50:00.000","level":"restless","seconds":180},{"dateTime":"2017-10-20T04:53:00.000","level":"asleep","seconds":180},{"dateTime":"2017-10-20T04:56:00.000","level":"restless","seconds":60},{"dateTime":"2017-10-20T04:57:00.000","level":"asleep","seconds":2160},{"dateTime":"2017-10-20T05:33:00.000","level":"restless","seconds":60},{"dateTime":"2017-10-20T05:34:00.000","level":"asleep","seconds":180},{"dateTime":"2017-10-20T05:37:00.000","level":"restless","seconds":60},{"dateTime":"2017-10-20T05:38:00.000","level":"asleep","seconds":2820},{"dateTime":"2017-10-20T06:25:00.000","level":"restless","seconds":60},{"dateTime":"2017-10-20T06:26:00.000","level":"asleep","seconds":120},{"dateTime":"2017-10-20T06:28:00.000","level":"restless","seconds":60},{"dateTime":"2017-10-20T06:29:00.000","level":"awake","seconds":60},{"dateTime":"2017-10-20T06:30:00.000","level":"asleep","seconds":180}],"summary":{"asleep":{"count":0,"minutes":97},"awake":{"count":1,"minutes":1},"restless":{"count":7,"minutes":9}}},"logId":16145823083,"minutesAfterWakeup":0,"minutesAsleep":97,"minutesAwake":10,"minutesToFallAsleep":0,"startTime":"2017-10-20T04:46:00.000","timeInBed":107,"type":"classic"},{"dateOfSleep":"2017-10-20","duration":4620000,"efficiency":99,"endTime":"2017-10-20T01:35:30.000","infoCode":0,"levels":{"data":[{"dateTime":"2017-10-20T00:18:00.000","level":"asleep","seconds":4080},{"dateTime":"2017-10-20T01:26:00.000","level":"restless","seconds":60},{"dateTime":"2017-10-20T01:27:00.000","level":"asleep","seconds":480}],"summary":{"asleep":{"count":0,"minutes":76},"awake":{"count":0,"minutes":0},"restless":{"count":1,"minutes":1}}},"logId":16145823082,"minutesAfterWakeup":0,"minutesAsleep":76,"minutesAwake":1,"minutesToFallAsleep":0,"startTime":"2017-10-20T00:18:00.000","timeInBed":77,"type":"classic"}]}
```
