## Supplementary Data 2 for "Digital phenotyping by consumer wearables identifies sleep-associated markers of cardiovascular disease risk and biological aging": SleepDetailed_0817-0054-NHC.json

```
{"sleep":[{"dateOfSleep":"2017-11-27","duration":22020000,"efficiency":93,"endTime":"2017-11-27T06:28:00.000","infoCode":0,"levels":{"data":[{"dateTime":"2017-11-27T00:21:00.000","level":"restless","seconds":180},{"dateTime":"2017-11-27T00:24:00.000","level":"awake","seconds":60},{"dateTime":"2017-11-27T00:25:00.000","level":"restless","seconds":60},{"dateTime":"2017-11-27T00:26:00.000","level":"asleep","seconds":240},{"dateTime":"2017-11-27T00:30:00.000","level":"restless","seconds":240},{"dateTime":"2017-11-27T00:34:00.000","level":"awake","seconds":120},{"dateTime":"2017-11-27T00:36:00.000","level":"restless","seconds":120},{"dateTime":"2017-11-27T00:38:00.000","level":"asleep","seconds":2040},{"dateTime":"2017-11-27T01:12:00.000","level":"restless","seconds":60},{"dateTime":"2017-11-27T01:13:00.000","level":"asleep","seconds":300},{"dateTime":"2017-11-27T01:18:00.000","level":"restless","seconds":240},{"dateTime":"2017-11-27T01:22:00.000","level":"awake","seconds":180},{"dateTime":"2017-11-27T01:25:00.000","level":"restless","seconds":120},{"dateTime":"2017-11-27T01:27:00.000","level":"asleep","seconds":480},{"dateTime":"2017-11-27T01:35:00.000","level":"restless","seconds":60},{"dateTime":"2017-11-27T01:36:00.000","level":"asleep","seconds":120},{"dateTime":"2017-11-27T01:38:00.000","level":"restless","seconds":60},{"dateTime":"2017-11-27T01:39:00.000","level":"asleep","seconds":480},{"dateTime":"2017-11-27T01:47:00.000","level":"restless","seconds":60},{"dateTime":"2017-11-27T01:48:00.000","level":"asleep","seconds":16260},{"dateTime":"2017-11-27T06:19:00.000","level":"restless","seconds":60},{"dateTime":"2017-11-27T06:20:00.000","level":"asleep","seconds":480}],"summary":{"asleep":{"count":0,"minutes":340},"awake":{"count":3,"minutes":6},"restless":{"count":11,"minutes":21}}},"logId":16432497402,"minutesAfterWakeup":0,"minutesAsleep":340,"minutesAwake":27,"minutesToFallAsleep":0,"startTime":"2017-11-27T00:21:00.000","timeInBed":367,"type":"classic"},{"dateOfSleep":"2017-11-26","duration":28800000,"efficiency":96,"endTime":"2017-11-26T08:38:00.000","infoCode":0,"levels":{"data":[{"dateTime":"2017-11-26T00:37:30.000","level":"restless","seconds":120},{"dateTime":"2017-11-26T00:39:30.000","level":"awake","seconds":120},{"dateTime":"2017-11-26T00:41:30.000","level":"asleep","seconds":360},{"dateTime":"2017-11-26T00:47:30.000","level":"restless","seconds":60},{"dateTime":"2017-11-26T00:48:30.000","level":"asleep","seconds":6540},{"dateTime":"2017-11-26T02:37:30.000","level":"restless","seconds":60},{"dateTime":"2017-11-26T02:38:30.000","level":"asleep","seconds":60},{"dateTime":"2017-11-26T02:39:30.000","level":"restless","seconds":120},{"dateTime":"2017-11-26T02:41:30.000","level":"asleep","seconds":840},{"dateTime":"2017-11-26T02:55:30.000","level":"restless","seconds":60},{"dateTime":"2017-11-26T02:56:30.000","level":"asleep","seconds":60},{"dateTime":"2017-11-26T02:57:30.000","level":"restless","seconds":120},{"dateTime":"2017-11-26T02:59:30.000","level":"awake","seconds":60},{"dateTime":"2017-11-26T03:00:30.000","level":"restless","seconds":60},{"dateTime":"2017-11-26T03:01:30.000","level":"awake","seconds":60},{"dateTime":"2017-11-26T03:02:30.000","level":"asleep","seconds":7740},{"dateTime":"2017-11-26T05:11:30.000","level":"restless","seconds":60},{"dateTime":"2017-11-26T05:12:30.000","level":"asleep","seconds":4860},{"dateTime":"2017-11-26T06:33:30.000","level":"restless","seconds":60},{"dateTime":"2017-11-26T06:34:30.000","level":"asleep","seconds":6540},{"dateTime":"2017-11-26T08:23:30.000","level":"restless","seconds":60},{"dateTime":"2017-11-26T08:24:30.000","level":"asleep","seconds":480},{"dateTime":"2017-11-26T08:32:30.000","level":"restless","seconds":300}],"summary":{"asleep":{"count":0,"minutes":458},"awake":{"count":3,"minutes":4},"restless":{"count":11,"minutes":18}}},"logId":16432497401,"minutesAfterWakeup":5,"minutesAsleep":458,"minutesAwake":17,"minutesToFallAsleep":0,"startTime":"2017-11-26T00:37:30.000","timeInBed":480,"type":"classic"},{"dateOfSleep":"2017-11-25","duration":27300000,"efficiency":98,"endTime":"2017-11-25T08:28:30.000","infoCode":0,"levels":{"data":[{"dateTime":"2017-11-25T00:53:00.000","level":"awake","seconds":120},{"dateTime":"2017-11-25T00:55:00.000","level":"restless","seconds":120},{"dateTime":"2017-11-25T00:57:00.000","level":"asleep","seconds":180},{"dateTime":"2017-11-25T01:00:00.000","level":"restless","seconds":60},{"dateTime":"2017-11-25T01:01:00.000","level":"asleep","seconds":5580},{"dateTime":"2017-11-25T02:34:00.000","level":"restless","seconds":60},{"dateTime":"2017-11-25T02:35:00.000","level":"asleep","seconds":10680},{"dateTime":"2017-11-25T05:33:00.000","level":"restless","seconds":120},{"dateTime":"2017-11-25T05:35:00.000","level":"asleep","seconds":10380}],"summary":{"asleep":{"count":0,"minutes":447},"awake":{"count":1,"minutes":2},"restless":{"count":4,"minutes":6}}},"logId":16432497400,"minutesAfterWakeup":0,"minutesAsleep":447,"minutesAwake":8,"minutesToFallAsleep":0,"startTime":"2017-11-25T00:53:00.000","timeInBed":455,"type":"classic"},{"dateOfSleep":"2017-11-24","duration":4260000,"efficiency":99,"endTime":"2017-11-24T12:59:00.000","infoCode":0,"levels":{"data":[{"dateTime":"2017-11-24T11:48:00.000","level":"asleep","seconds":360},{"dateTime":"2017-11-24T11:54:00.000","level":"restless","seconds":60},{"dateTime":"2017-11-24T11:55:00.000","level":"asleep","seconds":3840}],"summary":{"asleep":{"count":0,"minutes":70},"awake":{"count":0,"minutes":0},"restless":{"count":1,"minutes":1}}},"logId":16432497399,"minutesAfterWakeup":0,"minutesAsleep":70,"minutesAwake":1,"minutesToFallAsleep":0,"startTime":"2017-11-24T11:48:00.000","timeInBed":71,"type":"classic"},{"dateOfSleep":"2017-11-24","duration":25740000,"efficiency":91,"endTime":"2017-11-24T06:49:30.000","infoCode":0,"levels":{"data":[{"dateTime":"2017-11-23T23:40:00.000","level":"asleep","seconds":120},{"dateTime":"2017-11-23T23:42:00.000","level":"restless","seconds":180},{"dateTime":"2017-11-23T23:45:00.000","level":"asleep","seconds":120},{"dateTime":"2017-11-23T23:47:00.000","level":"restless","seconds":180},{"dateTime":"2017-11-23T23:50:00.000","level":"awake","seconds":300},{"dateTime":"2017-11-23T23:55:00.000","level":"restless","seconds":60},{"dateTime":"2017-11-23T23:56:00.000","level":"asleep","seconds":4140},{"dateTime":"2017-11-24T01:05:00.000","level":"restless","seconds":60},{"dateTime":"2017-11-24T01:06:00.000","level":"asleep","seconds":2160},{"dateTime":"2017-11-24T01:42:00.000","level":"restless","seconds":60},{"dateTime":"2017-11-24T01:43:00.000","level":"asleep","seconds":1140},{"dateTime":"2017-11-24T02:02:00.000","level":"restless","seconds":120},{"dateTime":"2017-11-24T02:04:00.000","level":"asleep","seconds":2040},{"dateTime":"2017-11-24T02:38:00.000","level":"restless","seconds":60},{"dateTime":"2017-11-24T02:39:00.000","level":"asleep","seconds":1980},{"dateTime":"2017-11-24T03:12:00.000","level":"restless","seconds":180},{"dateTime":"2017-11-24T03:15:00.000","level":"asleep","seconds":600},{"dateTime":"2017-11-24T03:25:00.000","level":"restless","seconds":300},{"dateTime":"2017-11-24T03:30:00.000","level":"awake","seconds":180},{"dateTime":"2017-11-24T03:33:00.000","level":"restless","seconds":60},{"dateTime":"2017-11-24T03:34:00.000","level":"asleep","seconds":2880},{"dateTime":"2017-11-24T04:22:00.000","level":"restless","seconds":180},{"dateTime":"2017-11-24T04:25:00.000","level":"asleep","seconds":2100},{"dateTime":"2017-11-24T05:00:00.000","level":"restless","seconds":60},{"dateTime":"2017-11-24T05:01:00.000","level":"asleep","seconds":360},{"dateTime":"2017-11-24T05:07:00.000","level":"restless","seconds":120},{"dateTime":"2017-11-24T05:09:00.000","level":"asleep","seconds":1140},{"dateTime":"2017-11-24T05:28:00.000","level":"restless","seconds":60},{"dateTime":"2017-11-24T05:29:00.000","level":"asleep","seconds":180},{"dateTime":"2017-11-24T05:32:00.000","level":"restless","seconds":60},{"dateTime":"2017-11-24T05:33:00.000","level":"asleep","seconds":1080},{"dateTime":"2017-11-24T05:51:00.000","level":"restless","seconds":120},{"dateTime":"2017-11-24T05:53:00.000","level":"asleep","seconds":1500},{"dateTime":"2017-11-24T06:18:00.000","level":"restless","seconds":60},{"dateTime":"2017-11-24T06:19:00.000","level":"asleep","seconds":1740},{"dateTime":"2017-11-24T06:48:00.000","level":"restless","seconds":60}],"summary":{"asleep":{"count":0,"minutes":388},"awake":{"count":2,"minutes":8},"restless":{"count":18,"minutes":33}}},"logId":16432497398,"minutesAfterWakeup":1,"minutesAsleep":388,"minutesAwake":40,"minutesToFallAsleep":0,"startTime":"2017-11-23T23:40:00.000","timeInBed":429,"type":"classic"},{"dateOfSleep":"2017-11-23","duration":20940000,"efficiency":96,"endTime":"2017-11-23T06:51:00.000","infoCode":0,"levels":{"data":[{"dateTime":"2017-11-23T01:02:00.000","level":"awake","seconds":120},{"dateTime":"2017-11-23T01:04:00.000","level":"restless","seconds":60},{"dateTime":"2017-11-23T01:05:00.000","level":"asleep","seconds":900},{"dateTime":"2017-11-23T01:20:00.000","level":"restless","seconds":60},{"dateTime":"2017-11-23T01:21:00.000","level":"asleep","seconds":2640},{"dateTime":"2017-11-23T02:05:00.000","level":"restless","seconds":180},{"dateTime":"2017-11-23T02:08:00.000","level":"awake","seconds":240},{"dateTime":"2017-11-23T02:12:00.000","level":"restless","seconds":60},{"dateTime":"2017-11-23T02:13:00.000","level":"awake","seconds":60},{"dateTime":"2017-11-23T02:14:00.000","level":"asleep","seconds":16620}],"summary":{"asleep":{"count":0,"minutes":336},"awake":{"count":3,"minutes":7},"restless":{"count":4,"minutes":6}}},"logId":16432497397,"minutesAfterWakeup":0,"minutesAsleep":336,"minutesAwake":13,"minutesToFallAsleep":0,"startTime":"2017-11-23T01:02:00.000","timeInBed":349,"type":"classic"}]}
```
