## Supplementary Data 2 for "Digital phenotyping by consumer wearables identifies sleep-associated markers of cardiovascular disease risk and biological aging": SleepDetailed_0817-0055-NHC.json

```
{"sleep":[{"dateOfSleep":"2017-11-27","duration":27480000,"efficiency":89,"endTime":"2017-11-27T06:00:30.000","infoCode":0,"levels":{"data":[{"dateTime":"2017-11-26T22:22:00.000","level":"awake","seconds":60},{"dateTime":"2017-11-26T22:23:00.000","level":"restless","seconds":240},{"dateTime":"2017-11-26T22:27:00.000","level":"asleep","seconds":180},{"dateTime":"2017-11-26T22:30:00.000","level":"restless","seconds":60},{"dateTime":"2017-11-26T22:31:00.000","level":"asleep","seconds":60},{"dateTime":"2017-11-26T22:32:00.000","level":"restless","seconds":120},{"dateTime":"2017-11-26T22:34:00.000","level":"awake","seconds":60},{"dateTime":"2017-11-26T22:35:00.000","level":"asleep","seconds":960},{"dateTime":"2017-11-26T22:51:00.000","level":"restless","seconds":240},{"dateTime":"2017-11-26T22:55:00.000","level":"awake","seconds":120},{"dateTime":"2017-11-26T22:57:00.000","level":"asleep","seconds":1560},{"dateTime":"2017-11-26T23:23:00.000","level":"restless","seconds":60},{"dateTime":"2017-11-26T23:24:00.000","level":"asleep","seconds":120},{"dateTime":"2017-11-26T23:26:00.000","level":"restless","seconds":180},{"dateTime":"2017-11-26T23:29:00.000","level":"awake","seconds":300},{"dateTime":"2017-11-26T23:34:00.000","level":"asleep","seconds":1020},{"dateTime":"2017-11-26T23:51:00.000","level":"restless","seconds":60},{"dateTime":"2017-11-26T23:52:00.000","level":"asleep","seconds":300},{"dateTime":"2017-11-26T23:57:00.000","level":"restless","seconds":60},{"dateTime":"2017-11-26T23:58:00.000","level":"asleep","seconds":3120},{"dateTime":"2017-11-27T00:50:00.000","level":"restless","seconds":180},{"dateTime":"2017-11-27T00:53:00.000","level":"asleep","seconds":120},{"dateTime":"2017-11-27T00:55:00.000","level":"restless","seconds":60},{"dateTime":"2017-11-27T00:56:00.000","level":"asleep","seconds":660},{"dateTime":"2017-11-27T01:07:00.000","level":"restless","seconds":60},{"dateTime":"2017-11-27T01:08:00.000","level":"asleep","seconds":300},{"dateTime":"2017-11-27T01:13:00.000","level":"restless","seconds":60},{"dateTime":"2017-11-27T01:14:00.000","level":"asleep","seconds":300},{"dateTime":"2017-11-27T01:19:00.000","level":"restless","seconds":60},{"dateTime":"2017-11-27T01:20:00.000","level":"asleep","seconds":4740},{"dateTime":"2017-11-27T02:39:00.000","level":"restless","seconds":60},{"dateTime":"2017-11-27T02:40:00.000","level":"asleep","seconds":420},{"dateTime":"2017-11-27T02:47:00.000","level":"restless","seconds":120},{"dateTime":"2017-11-27T02:49:00.000","level":"asleep","seconds":60},{"dateTime":"2017-11-27T02:50:00.000","level":"restless","seconds":180},{"dateTime":"2017-11-27T02:53:00.000","level":"asleep","seconds":60},{"dateTime":"2017-11-27T02:54:00.000","level":"restless","seconds":60},{"dateTime":"2017-11-27T02:55:00.000","level":"asleep","seconds":1620},{"dateTime":"2017-11-27T03:22:00.000","level":"restless","seconds":60},{"dateTime":"2017-11-27T03:23:00.000","level":"asleep","seconds":180},{"dateTime":"2017-11-27T03:26:00.000","level":"restless","seconds":60},{"dateTime":"2017-11-27T03:27:00.000","level":"asleep","seconds":60},{"dateTime":"2017-11-27T03:28:00.000","level":"restless","seconds":60},{"dateTime":"2017-11-27T03:29:00.000","level":"asleep","seconds":1620},{"dateTime":"2017-11-27T03:56:00.000","level":"restless","seconds":60},{"dateTime":"2017-11-27T03:57:00.000","level":"asleep","seconds":1320},{"dateTime":"2017-11-27T04:19:00.000","level":"restless","seconds":60},{"dateTime":"2017-11-27T04:20:00.000","level":"asleep","seconds":120},{"dateTime":"2017-11-27T04:22:00.000","level":"restless","seconds":60},{"dateTime":"2017-11-27T04:23:00.000","level":"awake","seconds":60},{"dateTime":"2017-11-27T04:24:00.000","level":"asleep","seconds":60},{"dateTime":"2017-11-27T04:25:00.000","level":"restless","seconds":60},{"dateTime":"2017-11-27T04:26:00.000","level":"asleep","seconds":420},{"dateTime":"2017-11-27T04:33:00.000","level":"restless","seconds":60},{"dateTime":"2017-11-27T04:34:00.000","level":"asleep","seconds":3180},{"dateTime":"2017-11-27T05:27:00.000","level":"restless","seconds":120},{"dateTime":"2017-11-27T05:29:00.000","level":"asleep","seconds":1860}],"summary":{"asleep":{"count":0,"minutes":407},"awake":{"count":5,"minutes":10},"restless":{"count":26,"minutes":41}}},"logId":16432497470,"minutesAfterWakeup":0,"minutesAsleep":407,"minutesAwake":51,"minutesToFallAsleep":0,"startTime":"2017-11-26T22:22:00.000","timeInBed":458,"type":"classic"},{"dateOfSleep":"2017-11-26","duration":17460000,"efficiency":90,"endTime":"2017-11-26T06:45:30.000","infoCode":0,"levels":{"data":[{"dateTime":"2017-11-26T01:54:00.000","level":"awake","seconds":60},{"dateTime":"2017-11-26T01:55:00.000","level":"restless","seconds":300},{"dateTime":"2017-11-26T02:00:00.000","level":"awake","seconds":60},{"dateTime":"2017-11-26T02:01:00.000","level":"restless","seconds":60},{"dateTime":"2017-11-26T02:02:00.000","level":"awake","seconds":60},{"dateTime":"2017-11-26T02:03:00.000","level":"restless","seconds":420},{"dateTime":"2017-11-26T02:10:00.000","level":"asleep","seconds":3600},{"dateTime":"2017-11-26T03:10:00.000","level":"restless","seconds":420},{"dateTime":"2017-11-26T03:17:00.000","level":"asleep","seconds":1440},{"dateTime":"2017-11-26T03:41:00.000","level":"restless","seconds":60},{"dateTime":"2017-11-26T03:42:00.000","level":"asleep","seconds":180},{"dateTime":"2017-11-26T03:45:00.000","level":"restless","seconds":120},{"dateTime":"2017-11-26T03:47:00.000","level":"asleep","seconds":180},{"dateTime":"2017-11-26T03:50:00.000","level":"restless","seconds":60},{"dateTime":"2017-11-26T03:51:00.000","level":"asleep","seconds":7500},{"dateTime":"2017-11-26T05:56:00.000","level":"restless","seconds":60},{"dateTime":"2017-11-26T05:57:00.000","level":"asleep","seconds":360},{"dateTime":"2017-11-26T06:03:00.000","level":"restless","seconds":120},{"dateTime":"2017-11-26T06:05:00.000","level":"asleep","seconds":2400}],"summary":{"asleep":{"count":0,"minutes":261},"awake":{"count":3,"minutes":3},"restless":{"count":9,"minutes":27}}},"logId":16432497469,"minutesAfterWakeup":0,"minutesAsleep":261,"minutesAwake":30,"minutesToFallAsleep":0,"startTime":"2017-11-26T01:54:00.000","timeInBed":291,"type":"classic"},{"dateOfSleep":"2017-11-25","duration":32220000,"efficiency":93,"endTime":"2017-11-25T06:58:30.000","infoCode":0,"levels":{"data":[{"dateTime":"2017-11-24T22:01:00.000","level":"asleep","seconds":1200},{"dateTime":"2017-11-24T22:21:00.000","level":"restless","seconds":120},{"dateTime":"2017-11-24T22:23:00.000","level":"awake","seconds":120},{"dateTime":"2017-11-24T22:25:00.000","level":"restless","seconds":60},{"dateTime":"2017-11-24T22:26:00.000","level":"asleep","seconds":180},{"dateTime":"2017-11-24T22:29:00.000","level":"restless","seconds":240},{"dateTime":"2017-11-24T22:33:00.000","level":"asleep","seconds":360},{"dateTime":"2017-11-24T22:39:00.000","level":"awake","seconds":60},{"dateTime":"2017-11-24T22:40:00.000","level":"asleep","seconds":300},{"dateTime":"2017-11-24T22:45:00.000","level":"restless","seconds":60},{"dateTime":"2017-11-24T22:46:00.000","level":"asleep","seconds":4320},{"dateTime":"2017-11-24T23:58:00.000","level":"awake","seconds":60},{"dateTime":"2017-11-24T23:59:00.000","level":"restless","seconds":120},{"dateTime":"2017-11-25T00:01:00.000","level":"asleep","seconds":2460},{"dateTime":"2017-11-25T00:42:00.000","level":"restless","seconds":120},{"dateTime":"2017-11-25T00:44:00.000","level":"asleep","seconds":3780},{"dateTime":"2017-11-25T01:47:00.000","level":"restless","seconds":60},{"dateTime":"2017-11-25T01:48:00.000","level":"asleep","seconds":4140},{"dateTime":"2017-11-25T02:57:00.000","level":"restless","seconds":60},{"dateTime":"2017-11-25T02:58:00.000","level":"asleep","seconds":120},{"dateTime":"2017-11-25T03:00:00.000","level":"restless","seconds":60},{"dateTime":"2017-11-25T03:01:00.000","level":"asleep","seconds":1920},{"dateTime":"2017-11-25T03:33:00.000","level":"awake","seconds":60},{"dateTime":"2017-11-25T03:34:00.000","level":"asleep","seconds":1380},{"dateTime":"2017-11-25T03:57:00.000","level":"restless","seconds":60},{"dateTime":"2017-11-25T03:58:00.000","level":"asleep","seconds":4680},{"dateTime":"2017-11-25T05:16:00.000","level":"restless","seconds":360},{"dateTime":"2017-11-25T05:22:00.000","level":"awake","seconds":120},{"dateTime":"2017-11-25T05:24:00.000","level":"restless","seconds":60},{"dateTime":"2017-11-25T05:25:00.000","level":"awake","seconds":60},{"dateTime":"2017-11-25T05:26:00.000","level":"restless","seconds":60},{"dateTime":"2017-11-25T05:27:00.000","level":"awake","seconds":60},{"dateTime":"2017-11-25T05:28:00.000","level":"restless","seconds":240},{"dateTime":"2017-11-25T05:32:00.000","level":"asleep","seconds":720},{"dateTime":"2017-11-25T05:44:00.000","level":"awake","seconds":60},{"dateTime":"2017-11-25T05:45:00.000","level":"asleep","seconds":3900},{"dateTime":"2017-11-25T06:50:00.000","level":"awake","seconds":60},{"dateTime":"2017-11-25T06:51:00.000","level":"restless","seconds":60},{"dateTime":"2017-11-25T06:52:00.000","level":"asleep","seconds":360}],"summary":{"asleep":{"count":0,"minutes":497},"awake":{"count":9,"minutes":11},"restless":{"count":15,"minutes":29}}},"logId":16432497468,"minutesAfterWakeup":0,"minutesAsleep":497,"minutesAwake":40,"minutesToFallAsleep":0,"startTime":"2017-11-24T22:01:00.000","timeInBed":537,"type":"classic"},{"dateOfSleep":"2017-11-24","duration":4380000,"efficiency":96,"endTime":"2017-11-24T15:56:00.000","infoCode":0,"levels":{"data":[{"dateTime":"2017-11-24T14:43:00.000","level":"restless","seconds":60},{"dateTime":"2017-11-24T14:44:00.000","level":"awake","seconds":60},{"dateTime":"2017-11-24T14:45:00.000","level":"restless","seconds":60},{"dateTime":"2017-11-24T14:46:00.000","level":"asleep","seconds":4200}],"summary":{"asleep":{"count":0,"minutes":70},"awake":{"count":1,"minutes":1},"restless":{"count":2,"minutes":2}}},"logId":16432497467,"minutesAfterWakeup":0,"minutesAsleep":70,"minutesAwake":3,"minutesToFallAsleep":0,"startTime":"2017-11-24T14:43:00.000","timeInBed":73,"type":"classic"},{"dateOfSleep":"2017-11-24","duration":26700000,"efficiency":94,"endTime":"2017-11-24T07:02:30.000","infoCode":0,"levels":{"data":[{"dateTime":"2017-11-23T23:37:30.000","level":"asleep","seconds":60},{"dateTime":"2017-11-23T23:38:30.000","level":"awake","seconds":60},{"dateTime":"2017-11-23T23:39:30.000","level":"asleep","seconds":8640},{"dateTime":"2017-11-24T02:03:30.000","level":"awake","seconds":420},{"dateTime":"2017-11-24T02:10:30.000","level":"asleep","seconds":480},{"dateTime":"2017-11-24T02:18:30.000","level":"awake","seconds":60},{"dateTime":"2017-11-24T02:19:30.000","level":"asleep","seconds":120},{"dateTime":"2017-11-24T02:21:30.000","level":"awake","seconds":60},{"dateTime":"2017-11-24T02:22:30.000","level":"asleep","seconds":420},{"dateTime":"2017-11-24T02:29:30.000","level":"awake","seconds":120},{"dateTime":"2017-11-24T02:31:30.000","level":"asleep","seconds":960},{"dateTime":"2017-11-24T02:47:30.000","level":"restless","seconds":240},{"dateTime":"2017-11-24T02:51:30.000","level":"asleep","seconds":780},{"dateTime":"2017-11-24T03:04:30.000","level":"restless","seconds":60},{"dateTime":"2017-11-24T03:05:30.000","level":"awake","seconds":60},{"dateTime":"2017-11-24T03:06:30.000","level":"restless","seconds":60},{"dateTime":"2017-11-24T03:07:30.000","level":"asleep","seconds":9960},{"dateTime":"2017-11-24T05:53:30.000","level":"restless","seconds":240},{"dateTime":"2017-11-24T05:57:30.000","level":"asleep","seconds":2460},{"dateTime":"2017-11-24T06:38:30.000","level":"restless","seconds":60},{"dateTime":"2017-11-24T06:39:30.000","level":"asleep","seconds":1200},{"dateTime":"2017-11-24T06:59:30.000","level":"awake","seconds":120},{"dateTime":"2017-11-24T07:01:30.000","level":"asleep","seconds":60}],"summary":{"asleep":{"count":0,"minutes":419},"awake":{"count":7,"minutes":15},"restless":{"count":5,"minutes":11}}},"logId":16432497466,"minutesAfterWakeup":0,"minutesAsleep":419,"minutesAwake":26,"minutesToFallAsleep":0,"startTime":"2017-11-23T23:37:30.000","timeInBed":445,"type":"classic"},{"dateOfSleep":"2017-11-23","duration":25680000,"efficiency":95,"endTime":"2017-11-23T09:23:00.000","infoCode":0,"levels":{"data":[{"dateTime":"2017-11-23T02:14:30.000","level":"restless","seconds":120},{"dateTime":"2017-11-23T02:16:30.000","level":"asleep","seconds":60},{"dateTime":"2017-11-23T02:17:30.000","level":"restless","seconds":240},{"dateTime":"2017-11-23T02:21:30.000","level":"awake","seconds":120},{"dateTime":"2017-11-23T02:23:30.000","level":"restless","seconds":120},{"dateTime":"2017-11-23T02:25:30.000","level":"asleep","seconds":3360},{"dateTime":"2017-11-23T03:21:30.000","level":"restless","seconds":60},{"dateTime":"2017-11-23T03:22:30.000","level":"asleep","seconds":6120},{"dateTime":"2017-11-23T05:04:30.000","level":"restless","seconds":60},{"dateTime":"2017-11-23T05:05:30.000","level":"asleep","seconds":420},{"dateTime":"2017-11-23T05:12:30.000","level":"restless","seconds":60},{"dateTime":"2017-11-23T05:13:30.000","level":"asleep","seconds":7620},{"dateTime":"2017-11-23T07:20:30.000","level":"restless","seconds":240},{"dateTime":"2017-11-23T07:24:30.000","level":"awake","seconds":60},{"dateTime":"2017-11-23T07:25:30.000","level":"restless","seconds":120},{"dateTime":"2017-11-23T07:27:30.000","level":"asleep","seconds":6900}],"summary":{"asleep":{"count":0,"minutes":408},"awake":{"count":2,"minutes":3},"restless":{"count":8,"minutes":17}}},"logId":16432497465,"minutesAfterWakeup":0,"minutesAsleep":408,"minutesAwake":20,"minutesToFallAsleep":0,"startTime":"2017-11-23T02:14:30.000","timeInBed":428,"type":"classic"}]}
```
