## Supplementary Data 2 for "Digital phenotyping by consumer wearables identifies sleep-associated markers of cardiovascular disease risk and biological aging": SleepDetailed_0817-0058-NHC.json

```
{"sleep":[{"dateOfSleep":"2017-11-26","duration":21060000,"efficiency":93,"endTime":"2017-11-26T05:43:00.000","infoCode":0,"levels":{"data":[{"dateTime":"2017-11-25T23:51:30.000","level":"restless","seconds":120},{"dateTime":"2017-11-25T23:53:30.000","level":"awake","seconds":60},{"dateTime":"2017-11-25T23:54:30.000","level":"restless","seconds":60},{"dateTime":"2017-11-25T23:55:30.000","level":"asleep","seconds":420},{"dateTime":"2017-11-26T00:02:30.000","level":"restless","seconds":60},{"dateTime":"2017-11-26T00:03:30.000","level":"asleep","seconds":540},{"dateTime":"2017-11-26T00:12:30.000","level":"restless","seconds":60},{"dateTime":"2017-11-26T00:13:30.000","level":"asleep","seconds":780},{"dateTime":"2017-11-26T00:26:30.000","level":"restless","seconds":180},{"dateTime":"2017-11-26T00:29:30.000","level":"asleep","seconds":1080},{"dateTime":"2017-11-26T00:47:30.000","level":"restless","seconds":120},{"dateTime":"2017-11-26T00:49:30.000","level":"asleep","seconds":180},{"dateTime":"2017-11-26T00:52:30.000","level":"restless","seconds":60},{"dateTime":"2017-11-26T00:53:30.000","level":"asleep","seconds":3540},{"dateTime":"2017-11-26T01:52:30.000","level":"restless","seconds":180},{"dateTime":"2017-11-26T01:55:30.000","level":"asleep","seconds":60},{"dateTime":"2017-11-26T01:56:30.000","level":"restless","seconds":60},{"dateTime":"2017-11-26T01:57:30.000","level":"asleep","seconds":660},{"dateTime":"2017-11-26T02:08:30.000","level":"restless","seconds":60},{"dateTime":"2017-11-26T02:09:30.000","level":"asleep","seconds":5340},{"dateTime":"2017-11-26T03:38:30.000","level":"restless","seconds":60},{"dateTime":"2017-11-26T03:39:30.000","level":"asleep","seconds":1200},{"dateTime":"2017-11-26T03:59:30.000","level":"restless","seconds":60},{"dateTime":"2017-11-26T04:00:30.000","level":"asleep","seconds":60},{"dateTime":"2017-11-26T04:01:30.000","level":"restless","seconds":60},{"dateTime":"2017-11-26T04:02:30.000","level":"asleep","seconds":60},{"dateTime":"2017-11-26T04:03:30.000","level":"restless","seconds":60},{"dateTime":"2017-11-26T04:04:30.000","level":"asleep","seconds":1320},{"dateTime":"2017-11-26T04:26:30.000","level":"restless","seconds":60},{"dateTime":"2017-11-26T04:27:30.000","level":"asleep","seconds":3900},{"dateTime":"2017-11-26T05:32:30.000","level":"restless","seconds":180},{"dateTime":"2017-11-26T05:35:30.000","level":"asleep","seconds":360},{"dateTime":"2017-11-26T05:41:30.000","level":"restless","seconds":60}],"summary":{"asleep":{"count":0,"minutes":325},"awake":{"count":1,"minutes":1},"restless":{"count":17,"minutes":25}}},"logId":16434211642,"minutesAfterWakeup":1,"minutesAsleep":325,"minutesAwake":25,"minutesToFallAsleep":0,"startTime":"2017-11-25T23:51:30.000","timeInBed":351,"type":"classic"},{"dateOfSleep":"2017-11-25","duration":23400000,"efficiency":92,"endTime":"2017-11-25T06:53:30.000","infoCode":0,"levels":{"data":[{"dateTime":"2017-11-25T00:23:30.000","level":"restless","seconds":120},{"dateTime":"2017-11-25T00:25:30.000","level":"asleep","seconds":240},{"dateTime":"2017-11-25T00:29:30.000","level":"restless","seconds":60},{"dateTime":"2017-11-25T00:30:30.000","level":"asleep","seconds":2220},{"dateTime":"2017-11-25T01:07:30.000","level":"restless","seconds":120},{"dateTime":"2017-11-25T01:09:30.000","level":"asleep","seconds":120},{"dateTime":"2017-11-25T01:11:30.000","level":"restless","seconds":60},{"dateTime":"2017-11-25T01:12:30.000","level":"asleep","seconds":420},{"dateTime":"2017-11-25T01:19:30.000","level":"restless","seconds":60},{"dateTime":"2017-11-25T01:20:30.000","level":"asleep","seconds":420},{"dateTime":"2017-11-25T01:27:30.000","level":"restless","seconds":60},{"dateTime":"2017-11-25T01:28:30.000","level":"asleep","seconds":60},{"dateTime":"2017-11-25T01:29:30.000","level":"restless","seconds":180},{"dateTime":"2017-11-25T01:32:30.000","level":"asleep","seconds":60},{"dateTime":"2017-11-25T01:33:30.000","level":"restless","seconds":60},{"dateTime":"2017-11-25T01:34:30.000","level":"asleep","seconds":3240},{"dateTime":"2017-11-25T02:28:30.000","level":"restless","seconds":60},{"dateTime":"2017-11-25T02:29:30.000","level":"asleep","seconds":660},{"dateTime":"2017-11-25T02:40:30.000","level":"restless","seconds":180},{"dateTime":"2017-11-25T02:43:30.000","level":"asleep","seconds":60},{"dateTime":"2017-11-25T02:44:30.000","level":"restless","seconds":60},{"dateTime":"2017-11-25T02:45:30.000","level":"asleep","seconds":1020},{"dateTime":"2017-11-25T03:02:30.000","level":"restless","seconds":120},{"dateTime":"2017-11-25T03:04:30.000","level":"asleep","seconds":120},{"dateTime":"2017-11-25T03:06:30.000","level":"restless","seconds":120},{"dateTime":"2017-11-25T03:08:30.000","level":"asleep","seconds":3060},{"dateTime":"2017-11-25T03:59:30.000","level":"restless","seconds":60},{"dateTime":"2017-11-25T04:00:30.000","level":"asleep","seconds":2700},{"dateTime":"2017-11-25T04:45:30.000","level":"restless","seconds":60},{"dateTime":"2017-11-25T04:46:30.000","level":"asleep","seconds":1560},{"dateTime":"2017-11-25T05:12:30.000","level":"restless","seconds":60},{"dateTime":"2017-11-25T05:13:30.000","level":"asleep","seconds":3720},{"dateTime":"2017-11-25T06:15:30.000","level":"restless","seconds":60},{"dateTime":"2017-11-25T06:16:30.000","level":"asleep","seconds":1140},{"dateTime":"2017-11-25T06:35:30.000","level":"restless","seconds":60},{"dateTime":"2017-11-25T06:36:30.000","level":"asleep","seconds":540},{"dateTime":"2017-11-25T06:45:30.000","level":"restless","seconds":300},{"dateTime":"2017-11-25T06:50:30.000","level":"asleep","seconds":60},{"dateTime":"2017-11-25T06:51:30.000","level":"restless","seconds":60},{"dateTime":"2017-11-25T06:52:30.000","level":"asleep","seconds":60}],"summary":{"asleep":{"count":0,"minutes":358},"awake":{"count":0,"minutes":0},"restless":{"count":20,"minutes":32}}},"logId":16434211641,"minutesAfterWakeup":0,"minutesAsleep":358,"minutesAwake":32,"minutesToFallAsleep":0,"startTime":"2017-11-25T00:23:30.000","timeInBed":390,"type":"classic"},{"dateOfSleep":"2017-11-24","duration":24420000,"efficiency":89,"endTime":"2017-11-24T06:10:30.000","infoCode":0,"levels":{"data":[{"dateTime":"2017-11-23T23:23:30.000","level":"awake","seconds":120},{"dateTime":"2017-11-23T23:25:30.000","level":"asleep","seconds":720},{"dateTime":"2017-11-23T23:37:30.000","level":"restless","seconds":120},{"dateTime":"2017-11-23T23:39:30.000","level":"asleep","seconds":120},{"dateTime":"2017-11-23T23:41:30.000","level":"restless","seconds":60},{"dateTime":"2017-11-23T23:42:30.000","level":"asleep","seconds":1740},{"dateTime":"2017-11-24T00:11:30.000","level":"restless","seconds":60},{"dateTime":"2017-11-24T00:12:30.000","level":"asleep","seconds":1920},{"dateTime":"2017-11-24T00:44:30.000","level":"restless","seconds":300},{"dateTime":"2017-11-24T00:49:30.000","level":"asleep","seconds":60},{"dateTime":"2017-11-24T00:50:30.000","level":"restless","seconds":60},{"dateTime":"2017-11-24T00:51:30.000","level":"asleep","seconds":600},{"dateTime":"2017-11-24T01:01:30.000","level":"restless","seconds":180},{"dateTime":"2017-11-24T01:04:30.000","level":"asleep","seconds":120},{"dateTime":"2017-11-24T01:06:30.000","level":"restless","seconds":120},{"dateTime":"2017-11-24T01:08:30.000","level":"asleep","seconds":120},{"dateTime":"2017-11-24T01:10:30.000","level":"restless","seconds":60},{"dateTime":"2017-11-24T01:11:30.000","level":"asleep","seconds":1140},{"dateTime":"2017-11-24T01:30:30.000","level":"restless","seconds":120},{"dateTime":"2017-11-24T01:32:30.000","level":"asleep","seconds":120},{"dateTime":"2017-11-24T01:34:30.000","level":"restless","seconds":300},{"dateTime":"2017-11-24T01:39:30.000","level":"asleep","seconds":60},{"dateTime":"2017-11-24T01:40:30.000","level":"restless","seconds":60},{"dateTime":"2017-11-24T01:41:30.000","level":"asleep","seconds":4560},{"dateTime":"2017-11-24T02:57:30.000","level":"restless","seconds":120},{"dateTime":"2017-11-24T02:59:30.000","level":"asleep","seconds":600},{"dateTime":"2017-11-24T03:09:30.000","level":"restless","seconds":120},{"dateTime":"2017-11-24T03:11:30.000","level":"asleep","seconds":60},{"dateTime":"2017-11-24T03:12:30.000","level":"restless","seconds":180},{"dateTime":"2017-11-24T03:15:30.000","level":"asleep","seconds":60},{"dateTime":"2017-11-24T03:16:30.000","level":"restless","seconds":60},{"dateTime":"2017-11-24T03:17:30.000","level":"asleep","seconds":60},{"dateTime":"2017-11-24T03:18:30.000","level":"restless","seconds":60},{"dateTime":"2017-11-24T03:19:30.000","level":"asleep","seconds":360},{"dateTime":"2017-11-24T03:25:30.000","level":"restless","seconds":180},{"dateTime":"2017-11-24T03:28:30.000","level":"asleep","seconds":180},{"dateTime":"2017-11-24T03:31:30.000","level":"restless","seconds":60},{"dateTime":"2017-11-24T03:32:30.000","level":"asleep","seconds":840},{"dateTime":"2017-11-24T03:46:30.000","level":"restless","seconds":60},{"dateTime":"2017-11-24T03:47:30.000","level":"asleep","seconds":7080},{"dateTime":"2017-11-24T05:45:30.000","level":"restless","seconds":60},{"dateTime":"2017-11-24T05:46:30.000","level":"asleep","seconds":360},{"dateTime":"2017-11-24T05:52:30.000","level":"restless","seconds":60},{"dateTime":"2017-11-24T05:53:30.000","level":"asleep","seconds":600},{"dateTime":"2017-11-24T06:03:30.000","level":"restless","seconds":60},{"dateTime":"2017-11-24T06:04:30.000","level":"asleep","seconds":360}],"summary":{"asleep":{"count":0,"minutes":364},"awake":{"count":1,"minutes":2},"restless":{"count":22,"minutes":41}}},"logId":16434211640,"minutesAfterWakeup":0,"minutesAsleep":364,"minutesAwake":43,"minutesToFallAsleep":0,"startTime":"2017-11-23T23:23:30.000","timeInBed":407,"type":"classic"},{"dateOfSleep":"2017-11-23","duration":30000000,"efficiency":91,"endTime":"2017-11-23T06:31:00.000","infoCode":0,"levels":{"data":[{"dateTime":"2017-11-22T22:11:00.000","level":"asleep","seconds":60},{"dateTime":"2017-11-22T22:12:00.000","level":"restless","seconds":60},{"dateTime":"2017-11-22T22:13:00.000","level":"asleep","seconds":60},{"dateTime":"2017-11-22T22:14:00.000","level":"restless","seconds":120},{"dateTime":"2017-11-22T22:16:00.000","level":"awake","seconds":60},{"dateTime":"2017-11-22T22:17:00.000","level":"restless","seconds":60},{"dateTime":"2017-11-22T22:18:00.000","level":"asleep","seconds":720},{"dateTime":"2017-11-22T22:30:00.000","level":"restless","seconds":120},{"dateTime":"2017-11-22T22:32:00.000","level":"asleep","seconds":3780},{"dateTime":"2017-11-22T23:35:00.000","level":"restless","seconds":60},{"dateTime":"2017-11-22T23:36:00.000","level":"asleep","seconds":180},{"dateTime":"2017-11-22T23:39:00.000","level":"restless","seconds":60},{"dateTime":"2017-11-22T23:40:00.000","level":"asleep","seconds":1680},{"dateTime":"2017-11-23T00:08:00.000","level":"restless","seconds":180},{"dateTime":"2017-11-23T00:11:00.000","level":"asleep","seconds":3060},{"dateTime":"2017-11-23T01:02:00.000","level":"restless","seconds":60},{"dateTime":"2017-11-23T01:03:00.000","level":"asleep","seconds":1260},{"dateTime":"2017-11-23T01:24:00.000","level":"restless","seconds":180},{"dateTime":"2017-11-23T01:27:00.000","level":"asleep","seconds":60},{"dateTime":"2017-11-23T01:28:00.000","level":"restless","seconds":60},{"dateTime":"2017-11-23T01:29:00.000","level":"asleep","seconds":1200},{"dateTime":"2017-11-23T01:49:00.000","level":"restless","seconds":120},{"dateTime":"2017-11-23T01:51:00.000","level":"asleep","seconds":120},{"dateTime":"2017-11-23T01:53:00.000","level":"restless","seconds":60},{"dateTime":"2017-11-23T01:54:00.000","level":"asleep","seconds":60},{"dateTime":"2017-11-23T01:55:00.000","level":"restless","seconds":180},{"dateTime":"2017-11-23T01:58:00.000","level":"asleep","seconds":4260},{"dateTime":"2017-11-23T03:09:00.000","level":"restless","seconds":60},{"dateTime":"2017-11-23T03:10:00.000","level":"asleep","seconds":180},{"dateTime":"2017-11-23T03:13:00.000","level":"restless","seconds":60},{"dateTime":"2017-11-23T03:14:00.000","level":"asleep","seconds":2220},{"dateTime":"2017-11-23T03:51:00.000","level":"restless","seconds":60},{"dateTime":"2017-11-23T03:52:00.000","level":"asleep","seconds":600},{"dateTime":"2017-11-23T04:02:00.000","level":"restless","seconds":60},{"dateTime":"2017-11-23T04:03:00.000","level":"asleep","seconds":900},{"dateTime":"2017-11-23T04:18:00.000","level":"restless","seconds":120},{"dateTime":"2017-11-23T04:20:00.000","level":"asleep","seconds":240},{"dateTime":"2017-11-23T04:24:00.000","level":"restless","seconds":60},{"dateTime":"2017-11-23T04:25:00.000","level":"asleep","seconds":180},{"dateTime":"2017-11-23T04:28:00.000","level":"restless","seconds":60},{"dateTime":"2017-11-23T04:29:00.000","level":"asleep","seconds":3840},{"dateTime":"2017-11-23T05:33:00.000","level":"restless","seconds":60},{"dateTime":"2017-11-23T05:34:00.000","level":"asleep","seconds":60},{"dateTime":"2017-11-23T05:35:00.000","level":"restless","seconds":60},{"dateTime":"2017-11-23T05:36:00.000","level":"asleep","seconds":60},{"dateTime":"2017-11-23T05:37:00.000","level":"restless","seconds":60},{"dateTime":"2017-11-23T05:38:00.000","level":"asleep","seconds":360},{"dateTime":"2017-11-23T05:44:00.000","level":"restless","seconds":60},{"dateTime":"2017-11-23T05:45:00.000","level":"asleep","seconds":1080},{"dateTime":"2017-11-23T06:03:00.000","level":"restless","seconds":240},{"dateTime":"2017-11-23T06:07:00.000","level":"asleep","seconds":180},{"dateTime":"2017-11-23T06:10:00.000","level":"restless","seconds":60},{"dateTime":"2017-11-23T06:11:00.000","level":"asleep","seconds":780},{"dateTime":"2017-11-23T06:24:00.000","level":"restless","seconds":240},{"dateTime":"2017-11-23T06:28:00.000","level":"asleep","seconds":180}],"summary":{"asleep":{"count":0,"minutes":456},"awake":{"count":1,"minutes":1},"restless":{"count":27,"minutes":43}}},"logId":16434211639,"minutesAfterWakeup":0,"minutesAsleep":456,"minutesAwake":44,"minutesToFallAsleep":0,"startTime":"2017-11-22T22:11:00.000","timeInBed":500,"type":"classic"},{"dateOfSleep":"2017-11-22","duration":24300000,"efficiency":94,"endTime":"2017-11-22T07:14:30.000","infoCode":0,"levels":{"data":[{"dateTime":"2017-11-22T00:29:30.000","level":"asleep","seconds":240},{"dateTime":"2017-11-22T00:33:30.000","level":"restless","seconds":60},{"dateTime":"2017-11-22T00:34:30.000","level":"asleep","seconds":120},{"dateTime":"2017-11-22T00:36:30.000","level":"restless","seconds":60},{"dateTime":"2017-11-22T00:37:30.000","level":"awake","seconds":60},{"dateTime":"2017-11-22T00:38:30.000","level":"restless","seconds":60},{"dateTime":"2017-11-22T00:39:30.000","level":"awake","seconds":180},{"dateTime":"2017-11-22T00:42:30.000","level":"asleep","seconds":2580},{"dateTime":"2017-11-22T01:25:30.000","level":"restless","seconds":60},{"dateTime":"2017-11-22T01:26:30.000","level":"asleep","seconds":240},{"dateTime":"2017-11-22T01:30:30.000","level":"restless","seconds":60},{"dateTime":"2017-11-22T01:31:30.000","level":"asleep","seconds":6360},{"dateTime":"2017-11-22T03:17:30.000","level":"restless","seconds":60},{"dateTime":"2017-11-22T03:18:30.000","level":"asleep","seconds":2220},{"dateTime":"2017-11-22T03:55:30.000","level":"restless","seconds":180},{"dateTime":"2017-11-22T03:58:30.000","level":"asleep","seconds":60},{"dateTime":"2017-11-22T03:59:30.000","level":"restless","seconds":180},{"dateTime":"2017-11-22T04:02:30.000","level":"asleep","seconds":5580},{"dateTime":"2017-11-22T05:35:30.000","level":"restless","seconds":60},{"dateTime":"2017-11-22T05:36:30.000","level":"asleep","seconds":180},{"dateTime":"2017-11-22T05:39:30.000","level":"restless","seconds":60},{"dateTime":"2017-11-22T05:40:30.000","level":"asleep","seconds":180},{"dateTime":"2017-11-22T05:43:30.000","level":"restless","seconds":180},{"dateTime":"2017-11-22T05:46:30.000","level":"asleep","seconds":60},{"dateTime":"2017-11-22T05:47:30.000","level":"restless","seconds":60},{"dateTime":"2017-11-22T05:48:30.000","level":"asleep","seconds":2700},{"dateTime":"2017-11-22T06:33:30.000","level":"restless","seconds":60},{"dateTime":"2017-11-22T06:34:30.000","level":"asleep","seconds":2100},{"dateTime":"2017-11-22T07:09:30.000","level":"restless","seconds":60},{"dateTime":"2017-11-22T07:10:30.000","level":"asleep","seconds":180},{"dateTime":"2017-11-22T07:13:30.000","level":"restless","seconds":60}],"summary":{"asleep":{"count":0,"minutes":380},"awake":{"count":2,"minutes":4},"restless":{"count":15,"minutes":21}}},"logId":16434211638,"minutesAfterWakeup":1,"minutesAsleep":380,"minutesAwake":24,"minutesToFallAsleep":0,"startTime":"2017-11-22T00:29:30.000","timeInBed":405,"type":"classic"}]}
```
