## Supplementary Data 2 for "Digital phenotyping by consumer wearables identifies sleep-associated markers of cardiovascular disease risk and biological aging": SleepDetailed_0817-0063-NHC.json

```
{"sleep":[{"dateOfSleep":"2017-11-24","duration":4260000,"efficiency":91,"endTime":"2017-11-24T01:36:30.000","infoCode":0,"levels":{"data":[{"dateTime":"2017-11-24T00:25:30.000","level":"awake","seconds":120},{"dateTime":"2017-11-24T00:27:30.000","level":"restless","seconds":60},{"dateTime":"2017-11-24T00:28:30.000","level":"asleep","seconds":3780},{"dateTime":"2017-11-24T01:31:30.000","level":"restless","seconds":180},{"dateTime":"2017-11-24T01:34:30.000","level":"asleep","seconds":60},{"dateTime":"2017-11-24T01:35:30.000","level":"restless","seconds":60}],"summary":{"asleep":{"count":0,"minutes":64},"awake":{"count":1,"minutes":2},"restless":{"count":3,"minutes":5}}},"logId":16407821806,"minutesAfterWakeup":1,"minutesAsleep":64,"minutesAwake":6,"minutesToFallAsleep":0,"startTime":"2017-11-24T00:25:30.000","timeInBed":71,"type":"classic"},{"dateOfSleep":"2017-11-23","duration":28560000,"efficiency":94,"endTime":"2017-11-23T09:16:00.000","infoCode":0,"levels":{"data":[{"dateTime":"2017-11-23T01:19:30.000","level":"awake","seconds":60},{"dateTime":"2017-11-23T01:20:30.000","level":"restless","seconds":120},{"dateTime":"2017-11-23T01:22:30.000","level":"asleep","seconds":2460},{"dateTime":"2017-11-23T02:03:30.000","level":"restless","seconds":60},{"dateTime":"2017-11-23T02:04:30.000","level":"asleep","seconds":6120},{"dateTime":"2017-11-23T03:46:30.000","level":"restless","seconds":60},{"dateTime":"2017-11-23T03:47:30.000","level":"asleep","seconds":960},{"dateTime":"2017-11-23T04:03:30.000","level":"restless","seconds":180},{"dateTime":"2017-11-23T04:06:30.000","level":"awake","seconds":300},{"dateTime":"2017-11-23T04:11:30.000","level":"restless","seconds":60},{"dateTime":"2017-11-23T04:12:30.000","level":"asleep","seconds":2400},{"dateTime":"2017-11-23T04:52:30.000","level":"restless","seconds":60},{"dateTime":"2017-11-23T04:53:30.000","level":"asleep","seconds":2880},{"dateTime":"2017-11-23T05:41:30.000","level":"restless","seconds":60},{"dateTime":"2017-11-23T05:42:30.000","level":"asleep","seconds":2100},{"dateTime":"2017-11-23T06:17:30.000","level":"restless","seconds":120},{"dateTime":"2017-11-23T06:19:30.000","level":"asleep","seconds":120},{"dateTime":"2017-11-23T06:21:30.000","level":"restless","seconds":60},{"dateTime":"2017-11-23T06:22:30.000","level":"asleep","seconds":4320},{"dateTime":"2017-11-23T07:34:30.000","level":"restless","seconds":180},{"dateTime":"2017-11-23T07:37:30.000","level":"asleep","seconds":60},{"dateTime":"2017-11-23T07:38:30.000","level":"restless","seconds":60},{"dateTime":"2017-11-23T07:39:30.000","level":"asleep","seconds":60},{"dateTime":"2017-11-23T07:40:30.000","level":"restless","seconds":60},{"dateTime":"2017-11-23T07:41:30.000","level":"asleep","seconds":2340},{"dateTime":"2017-11-23T08:20:30.000","level":"restless","seconds":180},{"dateTime":"2017-11-23T08:23:30.000","level":"asleep","seconds":120},{"dateTime":"2017-11-23T08:25:30.000","level":"restless","seconds":120},{"dateTime":"2017-11-23T08:27:30.000","level":"asleep","seconds":2880}],"summary":{"asleep":{"count":0,"minutes":447},"awake":{"count":2,"minutes":6},"restless":{"count":14,"minutes":23}}},"logId":16407821805,"minutesAfterWakeup":0,"minutesAsleep":447,"minutesAwake":29,"minutesToFallAsleep":0,"startTime":"2017-11-23T01:19:30.000","timeInBed":476,"type":"classic"},{"dateOfSleep":"2017-11-22","duration":15360000,"efficiency":96,"endTime":"2017-11-22T07:05:00.000","infoCode":0,"levels":{"data":[{"dateTime":"2017-11-22T02:48:30.000","level":"awake","seconds":120},{"dateTime":"2017-11-22T02:50:30.000","level":"restless","seconds":60},{"dateTime":"2017-11-22T02:51:30.000","level":"asleep","seconds":6900},{"dateTime":"2017-11-22T04:46:30.000","level":"restless","seconds":60},{"dateTime":"2017-11-22T04:47:30.000","level":"asleep","seconds":60},{"dateTime":"2017-11-22T04:48:30.000","level":"restless","seconds":60},{"dateTime":"2017-11-22T04:49:30.000","level":"awake","seconds":300},{"dateTime":"2017-11-22T04:54:30.000","level":"restless","seconds":60},{"dateTime":"2017-11-22T04:55:30.000","level":"asleep","seconds":7740}],"summary":{"asleep":{"count":0,"minutes":245},"awake":{"count":2,"minutes":7},"restless":{"count":4,"minutes":4}}},"logId":16407821804,"minutesAfterWakeup":0,"minutesAsleep":245,"minutesAwake":11,"minutesToFallAsleep":0,"startTime":"2017-11-22T02:48:30.000","timeInBed":256,"type":"classic"},{"dateOfSleep":"2017-11-21","duration":8580000,"efficiency":92,"endTime":"2017-11-21T07:32:00.000","infoCode":0,"levels":{"data":[{"dateTime":"2017-11-21T05:09:00.000","level":"restless","seconds":180},{"dateTime":"2017-11-21T05:12:00.000","level":"awake","seconds":120},{"dateTime":"2017-11-21T05:14:00.000","level":"restless","seconds":60},{"dateTime":"2017-11-21T05:15:00.000","level":"asleep","seconds":3000},{"dateTime":"2017-11-21T06:05:00.000","level":"restless","seconds":60},{"dateTime":"2017-11-21T06:06:00.000","level":"asleep","seconds":3480},{"dateTime":"2017-11-21T07:04:00.000","level":"restless","seconds":60},{"dateTime":"2017-11-21T07:05:00.000","level":"asleep","seconds":180},{"dateTime":"2017-11-21T07:08:00.000","level":"restless","seconds":60},{"dateTime":"2017-11-21T07:09:00.000","level":"asleep","seconds":1140},{"dateTime":"2017-11-21T07:28:00.000","level":"restless","seconds":120},{"dateTime":"2017-11-21T07:30:00.000","level":"asleep","seconds":120}],"summary":{"asleep":{"count":0,"minutes":132},"awake":{"count":1,"minutes":2},"restless":{"count":6,"minutes":9}}},"logId":16407821803,"minutesAfterWakeup":0,"minutesAsleep":132,"minutesAwake":11,"minutesToFallAsleep":0,"startTime":"2017-11-21T05:09:00.000","timeInBed":143,"type":"classic"},{"dateOfSleep":"2017-11-20","duration":13500000,"efficiency":96,"endTime":"2017-11-20T16:51:00.000","infoCode":0,"levels":{"data":[{"dateTime":"2017-11-20T13:06:00.000","level":"awake","seconds":180},{"dateTime":"2017-11-20T13:09:00.000","level":"asleep","seconds":2580},{"dateTime":"2017-11-20T13:52:00.000","level":"restless","seconds":60},{"dateTime":"2017-11-20T13:53:00.000","level":"asleep","seconds":780},{"dateTime":"2017-11-20T14:06:00.000","level":"restless","seconds":60},{"dateTime":"2017-11-20T14:07:00.000","level":"asleep","seconds":3240},{"dateTime":"2017-11-20T15:01:00.000","level":"restless","seconds":60},{"dateTime":"2017-11-20T15:02:00.000","level":"asleep","seconds":1140},{"dateTime":"2017-11-20T15:21:00.000","level":"restless","seconds":60},{"dateTime":"2017-11-20T15:22:00.000","level":"asleep","seconds":1560},{"dateTime":"2017-11-20T15:48:00.000","level":"restless","seconds":60},{"dateTime":"2017-11-20T15:49:00.000","level":"asleep","seconds":1320},{"dateTime":"2017-11-20T16:11:00.000","level":"restless","seconds":60},{"dateTime":"2017-11-20T16:12:00.000","level":"asleep","seconds":2340}],"summary":{"asleep":{"count":0,"minutes":216},"awake":{"count":1,"minutes":3},"restless":{"count":6,"minutes":6}}},"logId":16407821802,"minutesAfterWakeup":0,"minutesAsleep":216,"minutesAwake":9,"minutesToFallAsleep":0,"startTime":"2017-11-20T13:06:00.000","timeInBed":225,"type":"classic"},{"dateOfSleep":"2017-11-19","duration":25080000,"efficiency":94,"endTime":"2017-11-19T08:57:00.000","infoCode":0,"levels":{"data":[{"dateTime":"2017-11-19T01:59:00.000","level":"awake","seconds":120},{"dateTime":"2017-11-19T02:01:00.000","level":"restless","seconds":60},{"dateTime":"2017-11-19T02:02:00.000","level":"asleep","seconds":1740},{"dateTime":"2017-11-19T02:31:00.000","level":"restless","seconds":60},{"dateTime":"2017-11-19T02:32:00.000","level":"asleep","seconds":4020},{"dateTime":"2017-11-19T03:39:00.000","level":"restless","seconds":240},{"dateTime":"2017-11-19T03:43:00.000","level":"asleep","seconds":540},{"dateTime":"2017-11-19T03:52:00.000","level":"restless","seconds":180},{"dateTime":"2017-11-19T03:55:00.000","level":"awake","seconds":300},{"dateTime":"2017-11-19T04:00:00.000","level":"restless","seconds":60},{"dateTime":"2017-11-19T04:01:00.000","level":"asleep","seconds":1200},{"dateTime":"2017-11-19T04:21:00.000","level":"restless","seconds":180},{"dateTime":"2017-11-19T04:24:00.000","level":"asleep","seconds":60},{"dateTime":"2017-11-19T04:25:00.000","level":"restless","seconds":60},{"dateTime":"2017-11-19T04:26:00.000","level":"asleep","seconds":60},{"dateTime":"2017-11-19T04:27:00.000","level":"restless","seconds":60},{"dateTime":"2017-11-19T04:28:00.000","level":"asleep","seconds":6060},{"dateTime":"2017-11-19T06:09:00.000","level":"restless","seconds":60},{"dateTime":"2017-11-19T06:10:00.000","level":"asleep","seconds":60},{"dateTime":"2017-11-19T06:11:00.000","level":"restless","seconds":60},{"dateTime":"2017-11-19T06:12:00.000","level":"asleep","seconds":7500},{"dateTime":"2017-11-19T08:17:00.000","level":"restless","seconds":60},{"dateTime":"2017-11-19T08:18:00.000","level":"asleep","seconds":1560},{"dateTime":"2017-11-19T08:44:00.000","level":"restless","seconds":60},{"dateTime":"2017-11-19T08:45:00.000","level":"asleep","seconds":720}],"summary":{"asleep":{"count":0,"minutes":392},"awake":{"count":2,"minutes":7},"restless":{"count":12,"minutes":19}}},"logId":16407821801,"minutesAfterWakeup":0,"minutesAsleep":392,"minutesAwake":26,"minutesToFallAsleep":0,"startTime":"2017-11-19T01:59:00.000","timeInBed":418,"type":"classic"}]}
```
