## Supplementary Data 2 for "Digital phenotyping by consumer wearables identifies sleep-associated markers of cardiovascular disease risk and biological aging": SleepDetailed_0817-0075-NHC.json

```
{"sleep":[{"dateOfSleep":"2018-01-09","duration":23400000,"efficiency":90,"endTime":"2018-01-09T05:42:00.000","infoCode":0,"levels":{"data":[{"dateTime":"2018-01-08T23:11:30.000","level":"asleep","seconds":180},{"dateTime":"2018-01-08T23:14:30.000","level":"restless","seconds":180},{"dateTime":"2018-01-08T23:17:30.000","level":"awake","seconds":120},{"dateTime":"2018-01-08T23:19:30.000","level":"restless","seconds":60},{"dateTime":"2018-01-08T23:20:30.000","level":"asleep","seconds":3480},{"dateTime":"2018-01-09T00:18:30.000","level":"restless","seconds":120},{"dateTime":"2018-01-09T00:20:30.000","level":"asleep","seconds":60},{"dateTime":"2018-01-09T00:21:30.000","level":"restless","seconds":180},{"dateTime":"2018-01-09T00:24:30.000","level":"asleep","seconds":60},{"dateTime":"2018-01-09T00:25:30.000","level":"restless","seconds":60},{"dateTime":"2018-01-09T00:26:30.000","level":"asleep","seconds":480},{"dateTime":"2018-01-09T00:34:30.000","level":"restless","seconds":180},{"dateTime":"2018-01-09T00:37:30.000","level":"asleep","seconds":120},{"dateTime":"2018-01-09T00:39:30.000","level":"restless","seconds":120},{"dateTime":"2018-01-09T00:41:30.000","level":"asleep","seconds":3000},{"dateTime":"2018-01-09T01:31:30.000","level":"restless","seconds":60},{"dateTime":"2018-01-09T01:32:30.000","level":"asleep","seconds":1500},{"dateTime":"2018-01-09T01:57:30.000","level":"restless","seconds":60},{"dateTime":"2018-01-09T01:58:30.000","level":"asleep","seconds":2220},{"dateTime":"2018-01-09T02:35:30.000","level":"restless","seconds":60},{"dateTime":"2018-01-09T02:36:30.000","level":"asleep","seconds":3060},{"dateTime":"2018-01-09T03:27:30.000","level":"restless","seconds":60},{"dateTime":"2018-01-09T03:28:30.000","level":"asleep","seconds":1380},{"dateTime":"2018-01-09T03:51:30.000","level":"restless","seconds":60},{"dateTime":"2018-01-09T03:52:30.000","level":"asleep","seconds":180},{"dateTime":"2018-01-09T03:55:30.000","level":"restless","seconds":60},{"dateTime":"2018-01-09T03:56:30.000","level":"asleep","seconds":900},{"dateTime":"2018-01-09T04:11:30.000","level":"restless","seconds":60},{"dateTime":"2018-01-09T04:12:30.000","level":"asleep","seconds":180},{"dateTime":"2018-01-09T04:15:30.000","level":"restless","seconds":60},{"dateTime":"2018-01-09T04:16:30.000","level":"asleep","seconds":1080},{"dateTime":"2018-01-09T04:34:30.000","level":"restless","seconds":480},{"dateTime":"2018-01-09T04:42:30.000","level":"asleep","seconds":360},{"dateTime":"2018-01-09T04:48:30.000","level":"restless","seconds":120},{"dateTime":"2018-01-09T04:50:30.000","level":"asleep","seconds":180},{"dateTime":"2018-01-09T04:53:30.000","level":"restless","seconds":60},{"dateTime":"2018-01-09T04:54:30.000","level":"asleep","seconds":1080},{"dateTime":"2018-01-09T05:12:30.000","level":"restless","seconds":60},{"dateTime":"2018-01-09T05:13:30.000","level":"asleep","seconds":120},{"dateTime":"2018-01-09T05:15:30.000","level":"restless","seconds":60},{"dateTime":"2018-01-09T05:16:30.000","level":"asleep","seconds":720},{"dateTime":"2018-01-09T05:28:30.000","level":"restless","seconds":60},{"dateTime":"2018-01-09T05:29:30.000","level":"asleep","seconds":600},{"dateTime":"2018-01-09T05:39:30.000","level":"restless","seconds":60},{"dateTime":"2018-01-09T05:40:30.000","level":"asleep","seconds":60}],"summary":{"asleep":{"count":0,"minutes":350},"awake":{"count":1,"minutes":2},"restless":{"count":22,"minutes":38}}},"logId":16852742231,"minutesAfterWakeup":0,"minutesAsleep":350,"minutesAwake":40,"minutesToFallAsleep":0,"startTime":"2018-01-08T23:11:30.000","timeInBed":390,"type":"classic"},{"dateOfSleep":"2018-01-08","duration":19380000,"efficiency":89,"endTime":"2018-01-08T05:49:30.000","infoCode":0,"levels":{"data":[{"dateTime":"2018-01-08T00:26:00.000","level":"restless","seconds":120},{"dateTime":"2018-01-08T00:28:00.000","level":"awake","seconds":180},{"dateTime":"2018-01-08T00:31:00.000","level":"restless","seconds":60},{"dateTime":"2018-01-08T00:32:00.000","level":"asleep","seconds":3240},{"dateTime":"2018-01-08T01:26:00.000","level":"restless","seconds":120},{"dateTime":"2018-01-08T01:28:00.000","level":"awake","seconds":60},{"dateTime":"2018-01-08T01:29:00.000","level":"restless","seconds":60},{"dateTime":"2018-01-08T01:30:00.000","level":"asleep","seconds":180},{"dateTime":"2018-01-08T01:33:00.000","level":"restless","seconds":60},{"dateTime":"2018-01-08T01:34:00.000","level":"asleep","seconds":4800},{"dateTime":"2018-01-08T02:54:00.000","level":"restless","seconds":120},{"dateTime":"2018-01-08T02:56:00.000","level":"asleep","seconds":120},{"dateTime":"2018-01-08T02:58:00.000","level":"restless","seconds":60},{"dateTime":"2018-01-08T02:59:00.000","level":"asleep","seconds":1020},{"dateTime":"2018-01-08T03:16:00.000","level":"restless","seconds":60},{"dateTime":"2018-01-08T03:17:00.000","level":"asleep","seconds":60},{"dateTime":"2018-01-08T03:18:00.000","level":"restless","seconds":60},{"dateTime":"2018-01-08T03:19:00.000","level":"asleep","seconds":1020},{"dateTime":"2018-01-08T03:36:00.000","level":"restless","seconds":180},{"dateTime":"2018-01-08T03:39:00.000","level":"asleep","seconds":60},{"dateTime":"2018-01-08T03:40:00.000","level":"restless","seconds":60},{"dateTime":"2018-01-08T03:41:00.000","level":"asleep","seconds":540},{"dateTime":"2018-01-08T03:50:00.000","level":"restless","seconds":60},{"dateTime":"2018-01-08T03:51:00.000","level":"asleep","seconds":120},{"dateTime":"2018-01-08T03:53:00.000","level":"restless","seconds":120},{"dateTime":"2018-01-08T03:55:00.000","level":"asleep","seconds":780},{"dateTime":"2018-01-08T04:08:00.000","level":"restless","seconds":360},{"dateTime":"2018-01-08T04:14:00.000","level":"awake","seconds":60},{"dateTime":"2018-01-08T04:15:00.000","level":"asleep","seconds":2460},{"dateTime":"2018-01-08T04:56:00.000","level":"restless","seconds":60},{"dateTime":"2018-01-08T04:57:00.000","level":"asleep","seconds":1260},{"dateTime":"2018-01-08T05:18:00.000","level":"restless","seconds":60},{"dateTime":"2018-01-08T05:19:00.000","level":"asleep","seconds":180},{"dateTime":"2018-01-08T05:22:00.000","level":"restless","seconds":60},{"dateTime":"2018-01-08T05:23:00.000","level":"asleep","seconds":360},{"dateTime":"2018-01-08T05:29:00.000","level":"restless","seconds":120},{"dateTime":"2018-01-08T05:31:00.000","level":"asleep","seconds":120},{"dateTime":"2018-01-08T05:33:00.000","level":"restless","seconds":120},{"dateTime":"2018-01-08T05:35:00.000","level":"asleep","seconds":840}],"summary":{"asleep":{"count":0,"minutes":286},"awake":{"count":3,"minutes":5},"restless":{"count":19,"minutes":32}}},"logId":16852742230,"minutesAfterWakeup":0,"minutesAsleep":286,"minutesAwake":37,"minutesToFallAsleep":0,"startTime":"2018-01-08T00:26:00.000","timeInBed":323,"type":"classic"},{"dateOfSleep":"2018-01-07","duration":19440000,"efficiency":87,"endTime":"2018-01-07T06:52:30.000","infoCode":0,"levels":{"data":[{"dateTime":"2018-01-07T01:28:30.000","level":"asleep","seconds":540},{"dateTime":"2018-01-07T01:37:30.000","level":"restless","seconds":240},{"dateTime":"2018-01-07T01:41:30.000","level":"awake","seconds":120},{"dateTime":"2018-01-07T01:43:30.000","level":"restless","seconds":60},{"dateTime":"2018-01-07T01:44:30.000","level":"asleep","seconds":2280},{"dateTime":"2018-01-07T02:22:30.000","level":"restless","seconds":120},{"dateTime":"2018-01-07T02:24:30.000","level":"asleep","seconds":600},{"dateTime":"2018-01-07T02:34:30.000","level":"restless","seconds":60},{"dateTime":"2018-01-07T02:35:30.000","level":"asleep","seconds":60},{"dateTime":"2018-01-07T02:36:30.000","level":"restless","seconds":60},{"dateTime":"2018-01-07T02:37:30.000","level":"asleep","seconds":60},{"dateTime":"2018-01-07T02:38:30.000","level":"restless","seconds":60},{"dateTime":"2018-01-07T02:39:30.000","level":"asleep","seconds":240},{"dateTime":"2018-01-07T02:43:30.000","level":"restless","seconds":60},{"dateTime":"2018-01-07T02:44:30.000","level":"asleep","seconds":2760},{"dateTime":"2018-01-07T03:30:30.000","level":"restless","seconds":60},{"dateTime":"2018-01-07T03:31:30.000","level":"asleep","seconds":180},{"dateTime":"2018-01-07T03:34:30.000","level":"restless","seconds":60},{"dateTime":"2018-01-07T03:35:30.000","level":"asleep","seconds":180},{"dateTime":"2018-01-07T03:38:30.000","level":"restless","seconds":60},{"dateTime":"2018-01-07T03:39:30.000","level":"asleep","seconds":480},{"dateTime":"2018-01-07T03:47:30.000","level":"restless","seconds":60},{"dateTime":"2018-01-07T03:48:30.000","level":"asleep","seconds":600},{"dateTime":"2018-01-07T03:58:30.000","level":"restless","seconds":60},{"dateTime":"2018-01-07T03:59:30.000","level":"asleep","seconds":180},{"dateTime":"2018-01-07T04:02:30.000","level":"restless","seconds":60},{"dateTime":"2018-01-07T04:03:30.000","level":"asleep","seconds":660},{"dateTime":"2018-01-07T04:14:30.000","level":"restless","seconds":120},{"dateTime":"2018-01-07T04:16:30.000","level":"asleep","seconds":60},{"dateTime":"2018-01-07T04:17:30.000","level":"restless","seconds":240},{"dateTime":"2018-01-07T04:21:30.000","level":"asleep","seconds":120},{"dateTime":"2018-01-07T04:23:30.000","level":"restless","seconds":60},{"dateTime":"2018-01-07T04:24:30.000","level":"awake","seconds":60},{"dateTime":"2018-01-07T04:25:30.000","level":"asleep","seconds":1320},{"dateTime":"2018-01-07T04:47:30.000","level":"restless","seconds":60},{"dateTime":"2018-01-07T04:48:30.000","level":"asleep","seconds":2340},{"dateTime":"2018-01-07T05:27:30.000","level":"restless","seconds":60},{"dateTime":"2018-01-07T05:28:30.000","level":"asleep","seconds":180},{"dateTime":"2018-01-07T05:31:30.000","level":"restless","seconds":60},{"dateTime":"2018-01-07T05:32:30.000","level":"asleep","seconds":300},{"dateTime":"2018-01-07T05:37:30.000","level":"restless","seconds":60},{"dateTime":"2018-01-07T05:38:30.000","level":"asleep","seconds":120},{"dateTime":"2018-01-07T05:40:30.000","level":"restless","seconds":360},{"dateTime":"2018-01-07T05:46:30.000","level":"asleep","seconds":3180},{"dateTime":"2018-01-07T06:39:30.000","level":"restless","seconds":120},{"dateTime":"2018-01-07T06:41:30.000","level":"asleep","seconds":120},{"dateTime":"2018-01-07T06:43:30.000","level":"restless","seconds":120},{"dateTime":"2018-01-07T06:45:30.000","level":"asleep","seconds":300},{"dateTime":"2018-01-07T06:50:30.000","level":"restless","seconds":120}],"summary":{"asleep":{"count":0,"minutes":281},"awake":{"count":2,"minutes":3},"restless":{"count":24,"minutes":40}}},"logId":16852742229,"minutesAfterWakeup":2,"minutesAsleep":281,"minutesAwake":41,"minutesToFallAsleep":0,"startTime":"2018-01-07T01:28:30.000","timeInBed":324,"type":"classic"},{"dateOfSleep":"2018-01-06","duration":5340000,"efficiency":87,"endTime":"2018-01-06T23:42:30.000","infoCode":0,"levels":{"data":[{"dateTime":"2018-01-06T22:13:30.000","level":"asleep","seconds":2280},{"dateTime":"2018-01-06T22:51:30.000","level":"restless","seconds":180},{"dateTime":"2018-01-06T22:54:30.000","level":"asleep","seconds":180},{"dateTime":"2018-01-06T22:57:30.000","level":"restless","seconds":120},{"dateTime":"2018-01-06T22:59:30.000","level":"asleep","seconds":660},{"dateTime":"2018-01-06T23:10:30.000","level":"restless","seconds":360},{"dateTime":"2018-01-06T23:16:30.000","level":"asleep","seconds":720},{"dateTime":"2018-01-06T23:28:30.000","level":"restless","seconds":60},{"dateTime":"2018-01-06T23:29:30.000","level":"asleep","seconds":780}],"summary":{"asleep":{"count":0,"minutes":77},"awake":{"count":0,"minutes":0},"restless":{"count":4,"minutes":12}}},"logId":16852742228,"minutesAfterWakeup":0,"minutesAsleep":77,"minutesAwake":12,"minutesToFallAsleep":0,"startTime":"2018-01-06T22:13:30.000","timeInBed":89,"type":"classic"},{"dateOfSleep":"2018-01-06","duration":43560000,"efficiency":89,"endTime":"2018-01-06T10:40:00.000","infoCode":0,"levels":{"data":[{"dateTime":"2018-01-05T22:34:00.000","level":"asleep","seconds":1980},{"dateTime":"2018-01-05T23:07:00.000","level":"restless","seconds":180},{"dateTime":"2018-01-05T23:10:00.000","level":"asleep","seconds":60},{"dateTime":"2018-01-05T23:11:00.000","level":"restless","seconds":120},{"dateTime":"2018-01-05T23:13:00.000","level":"asleep","seconds":2400},{"dateTime":"2018-01-05T23:53:00.000","level":"restless","seconds":60},{"dateTime":"2018-01-05T23:54:00.000","level":"asleep","seconds":60},{"dateTime":"2018-01-05T23:55:00.000","level":"restless","seconds":180},{"dateTime":"2018-01-05T23:58:00.000","level":"asleep","seconds":480},{"dateTime":"2018-01-06T00:06:00.000","level":"restless","seconds":60},{"dateTime":"2018-01-06T00:07:00.000","level":"asleep","seconds":120},{"dateTime":"2018-01-06T00:09:00.000","level":"restless","seconds":180},{"dateTime":"2018-01-06T00:12:00.000","level":"asleep","seconds":180},{"dateTime":"2018-01-06T00:15:00.000","level":"restless","seconds":60},{"dateTime":"2018-01-06T00:16:00.000","level":"asleep","seconds":60},{"dateTime":"2018-01-06T00:17:00.000","level":"restless","seconds":120},{"dateTime":"2018-01-06T00:19:00.000","level":"awake","seconds":60},{"dateTime":"2018-01-06T00:20:00.000","level":"asleep","seconds":3420},{"dateTime":"2018-01-06T01:17:00.000","level":"restless","seconds":60},{"dateTime":"2018-01-06T01:18:00.000","level":"asleep","seconds":60},{"dateTime":"2018-01-06T01:19:00.000","level":"restless","seconds":60},{"dateTime":"2018-01-06T01:20:00.000","level":"asleep","seconds":60},{"dateTime":"2018-01-06T01:21:00.000","level":"restless","seconds":60},{"dateTime":"2018-01-06T01:22:00.000","level":"asleep","seconds":60},{"dateTime":"2018-01-06T01:23:00.000","level":"restless","seconds":60},{"dateTime":"2018-01-06T01:24:00.000","level":"asleep","seconds":180},{"dateTime":"2018-01-06T01:27:00.000","level":"restless","seconds":60},{"dateTime":"2018-01-06T01:28:00.000","level":"asleep","seconds":360},{"dateTime":"2018-01-06T01:34:00.000","level":"restless","seconds":120},{"dateTime":"2018-01-06T01:36:00.000","level":"asleep","seconds":60},{"dateTime":"2018-01-06T01:37:00.000","level":"restless","seconds":300},{"dateTime":"2018-01-06T01:42:00.000","level":"asleep","seconds":900},{"dateTime":"2018-01-06T01:57:00.000","level":"restless","seconds":60},{"dateTime":"2018-01-06T01:58:00.000","level":"asleep","seconds":2160},{"dateTime":"2018-01-06T02:34:00.000","level":"restless","seconds":60},{"dateTime":"2018-01-06T02:35:00.000","level":"asleep","seconds":1140},{"dateTime":"2018-01-06T02:54:00.000","level":"restless","seconds":60},{"dateTime":"2018-01-06T02:55:00.000","level":"asleep","seconds":120},{"dateTime":"2018-01-06T02:57:00.000","level":"restless","seconds":180},{"dateTime":"2018-01-06T03:00:00.000","level":"asleep","seconds":60},{"dateTime":"2018-01-06T03:01:00.000","level":"restless","seconds":60},{"dateTime":"2018-01-06T03:02:00.000","level":"asleep","seconds":240},{"dateTime":"2018-01-06T03:06:00.000","level":"restless","seconds":60},{"dateTime":"2018-01-06T03:07:00.000","level":"asleep","seconds":180},{"dateTime":"2018-01-06T03:10:00.000","level":"restless","seconds":60},{"dateTime":"2018-01-06T03:11:00.000","level":"asleep","seconds":1620},{"dateTime":"2018-01-06T03:38:00.000","level":"restless","seconds":180},{"dateTime":"2018-01-06T03:41:00.000","level":"asleep","seconds":3060},{"dateTime":"2018-01-06T04:32:00.000","level":"restless","seconds":60},{"dateTime":"2018-01-06T04:33:00.000","level":"asleep","seconds":120},{"dateTime":"2018-01-06T04:35:00.000","level":"restless","seconds":120},{"dateTime":"2018-01-06T04:37:00.000","level":"asleep","seconds":840},{"dateTime":"2018-01-06T04:51:00.000","level":"restless","seconds":60},{"dateTime":"2018-01-06T04:52:00.000","level":"asleep","seconds":60},{"dateTime":"2018-01-06T04:53:00.000","level":"restless","seconds":60},{"dateTime":"2018-01-06T04:54:00.000","level":"asleep","seconds":300},{"dateTime":"2018-01-06T04:59:00.000","level":"restless","seconds":60},{"dateTime":"2018-01-06T05:00:00.000","level":"asleep","seconds":60},{"dateTime":"2018-01-06T05:01:00.000","level":"restless","seconds":120},{"dateTime":"2018-01-06T05:03:00.000","level":"awake","seconds":60},{"dateTime":"2018-01-06T05:04:00.000","level":"asleep","seconds":1260},{"dateTime":"2018-01-06T05:25:00.000","level":"restless","seconds":60},{"dateTime":"2018-01-06T05:26:00.000","level":"asleep","seconds":180},{"dateTime":"2018-01-06T05:29:00.000","level":"restless","seconds":60},{"dateTime":"2018-01-06T05:30:00.000","level":"asleep","seconds":1740},{"dateTime":"2018-01-06T05:59:00.000","level":"restless","seconds":60},{"dateTime":"2018-01-06T06:00:00.000","level":"asleep","seconds":180},{"dateTime":"2018-01-06T06:03:00.000","level":"restless","seconds":60},{"dateTime":"2018-01-06T06:04:00.000","level":"asleep","seconds":2400},{"dateTime":"2018-01-06T06:44:00.000","level":"restless","seconds":120},{"dateTime":"2018-01-06T06:46:00.000","level":"asleep","seconds":120},{"dateTime":"2018-01-06T06:48:00.000","level":"restless","seconds":60},{"dateTime":"2018-01-06T06:49:00.000","level":"asleep","seconds":3720},{"dateTime":"2018-01-06T07:51:00.000","level":"restless","seconds":60},{"dateTime":"2018-01-06T07:52:00.000","level":"asleep","seconds":2040},{"dateTime":"2018-01-06T08:26:00.000","level":"restless","seconds":240},{"dateTime":"2018-01-06T08:30:00.000","level":"awake","seconds":360},{"dateTime":"2018-01-06T08:36:00.000","level":"restless","seconds":240},{"dateTime":"2018-01-06T08:40:00.000","level":"asleep","seconds":2220},{"dateTime":"2018-01-06T09:17:00.000","level":"restless","seconds":60},{"dateTime":"2018-01-06T09:18:00.000","level":"asleep","seconds":1320},{"dateTime":"2018-01-06T09:40:00.000","level":"restless","seconds":120},{"dateTime":"2018-01-06T09:42:00.000","level":"asleep","seconds":120},{"dateTime":"2018-01-06T09:44:00.000","level":"restless","seconds":60},{"dateTime":"2018-01-06T09:45:00.000","level":"asleep","seconds":3060},{"dateTime":"2018-01-06T10:36:00.000","level":"restless","seconds":120},{"dateTime":"2018-01-06T10:38:00.000","level":"asleep","seconds":60},{"dateTime":"2018-01-06T10:39:00.000","level":"restless","seconds":60}],"summary":{"asleep":{"count":0,"minutes":647},"awake":{"count":3,"minutes":8},"restless":{"count":43,"minutes":71}}},"logId":16852742227,"minutesAfterWakeup":1,"minutesAsleep":647,"minutesAwake":78,"minutesToFallAsleep":0,"startTime":"2018-01-05T22:34:00.000","timeInBed":726,"type":"classic"},{"dateOfSleep":"2018-01-05","duration":3600000,"efficiency":92,"endTime":"2018-01-05T05:23:00.000","infoCode":0,"levels":{"data":[{"dateTime":"2018-01-05T04:23:00.000","level":"asleep","seconds":660},{"dateTime":"2018-01-05T04:34:00.000","level":"restless","seconds":60},{"dateTime":"2018-01-05T04:35:00.000","level":"asleep","seconds":1440},{"dateTime":"2018-01-05T04:59:00.000","level":"restless","seconds":60},{"dateTime":"2018-01-05T05:00:00.000","level":"asleep","seconds":60},{"dateTime":"2018-01-05T05:01:00.000","level":"restless","seconds":120},{"dateTime":"2018-01-05T05:03:00.000","level":"awake","seconds":60},{"dateTime":"2018-01-05T05:04:00.000","level":"asleep","seconds":1140}],"summary":{"asleep":{"count":0,"minutes":55},"awake":{"count":1,"minutes":1},"restless":{"count":3,"minutes":4}}},"logId":16852742226,"minutesAfterWakeup":0,"minutesAsleep":55,"minutesAwake":5,"minutesToFallAsleep":0,"startTime":"2018-01-05T04:23:00.000","timeInBed":60,"type":"classic"}]}
```
