## Supplementary Data 2 for "Digital phenotyping by consumer wearables identifies sleep-associated markers of cardiovascular disease risk and biological aging": SleepDetailed_0817-0077-NHC.json

```
{"sleep":[{"dateOfSleep":"2017-11-09","duration":21900000,"efficiency":96,"endTime":"2017-11-09T05:25:30.000","infoCode":0,"levels":{"data":[{"dateTime":"2017-11-08T23:20:30.000","level":"asleep","seconds":180},{"dateTime":"2017-11-08T23:23:30.000","level":"restless","seconds":120},{"dateTime":"2017-11-08T23:25:30.000","level":"awake","seconds":60},{"dateTime":"2017-11-08T23:26:30.000","level":"asleep","seconds":60},{"dateTime":"2017-11-08T23:27:30.000","level":"restless","seconds":60},{"dateTime":"2017-11-08T23:28:30.000","level":"asleep","seconds":60},{"dateTime":"2017-11-08T23:29:30.000","level":"restless","seconds":120},{"dateTime":"2017-11-08T23:31:30.000","level":"asleep","seconds":60},{"dateTime":"2017-11-08T23:32:30.000","level":"restless","seconds":60},{"dateTime":"2017-11-08T23:33:30.000","level":"asleep","seconds":8640},{"dateTime":"2017-11-09T01:57:30.000","level":"restless","seconds":60},{"dateTime":"2017-11-09T01:58:30.000","level":"asleep","seconds":10140},{"dateTime":"2017-11-09T04:47:30.000","level":"restless","seconds":120},{"dateTime":"2017-11-09T04:49:30.000","level":"asleep","seconds":120},{"dateTime":"2017-11-09T04:51:30.000","level":"restless","seconds":120},{"dateTime":"2017-11-09T04:53:30.000","level":"asleep","seconds":300},{"dateTime":"2017-11-09T04:58:30.000","level":"restless","seconds":60},{"dateTime":"2017-11-09T04:59:30.000","level":"asleep","seconds":720},{"dateTime":"2017-11-09T05:11:30.000","level":"restless","seconds":180},{"dateTime":"2017-11-09T05:14:30.000","level":"asleep","seconds":660}],"summary":{"asleep":{"count":0,"minutes":349},"awake":{"count":1,"minutes":1},"restless":{"count":9,"minutes":15}}},"logId":16278195893,"minutesAfterWakeup":0,"minutesAsleep":349,"minutesAwake":16,"minutesToFallAsleep":0,"startTime":"2017-11-08T23:20:30.000","timeInBed":365,"type":"classic"},{"dateOfSleep":"2017-11-08","duration":19260000,"efficiency":93,"endTime":"2017-11-08T05:57:00.000","infoCode":0,"levels":{"data":[{"dateTime":"2017-11-08T00:35:30.000","level":"asleep","seconds":60},{"dateTime":"2017-11-08T00:36:30.000","level":"restless","seconds":60},{"dateTime":"2017-11-08T00:37:30.000","level":"asleep","seconds":2820},{"dateTime":"2017-11-08T01:24:30.000","level":"restless","seconds":120},{"dateTime":"2017-11-08T01:26:30.000","level":"asleep","seconds":60},{"dateTime":"2017-11-08T01:27:30.000","level":"restless","seconds":120},{"dateTime":"2017-11-08T01:29:30.000","level":"asleep","seconds":420},{"dateTime":"2017-11-08T01:36:30.000","level":"restless","seconds":60},{"dateTime":"2017-11-08T01:37:30.000","level":"asleep","seconds":120},{"dateTime":"2017-11-08T01:39:30.000","level":"restless","seconds":60},{"dateTime":"2017-11-08T01:40:30.000","level":"asleep","seconds":1320},{"dateTime":"2017-11-08T02:02:30.000","level":"restless","seconds":60},{"dateTime":"2017-11-08T02:03:30.000","level":"asleep","seconds":1620},{"dateTime":"2017-11-08T02:30:30.000","level":"restless","seconds":120},{"dateTime":"2017-11-08T02:32:30.000","level":"asleep","seconds":3960},{"dateTime":"2017-11-08T03:38:30.000","level":"restless","seconds":180},{"dateTime":"2017-11-08T03:41:30.000","level":"asleep","seconds":6300},{"dateTime":"2017-11-08T05:26:30.000","level":"restless","seconds":60},{"dateTime":"2017-11-08T05:27:30.000","level":"asleep","seconds":180},{"dateTime":"2017-11-08T05:30:30.000","level":"restless","seconds":60},{"dateTime":"2017-11-08T05:31:30.000","level":"asleep","seconds":780},{"dateTime":"2017-11-08T05:44:30.000","level":"restless","seconds":180},{"dateTime":"2017-11-08T05:47:30.000","level":"asleep","seconds":60},{"dateTime":"2017-11-08T05:48:30.000","level":"restless","seconds":60},{"dateTime":"2017-11-08T05:49:30.000","level":"asleep","seconds":60},{"dateTime":"2017-11-08T05:50:30.000","level":"restless","seconds":120},{"dateTime":"2017-11-08T05:52:30.000","level":"asleep","seconds":240}],"summary":{"asleep":{"count":0,"minutes":300},"awake":{"count":0,"minutes":0},"restless":{"count":13,"minutes":21}}},"logId":16278195892,"minutesAfterWakeup":0,"minutesAsleep":300,"minutesAwake":21,"minutesToFallAsleep":0,"startTime":"2017-11-08T00:35:30.000","timeInBed":321,"type":"classic"},{"dateOfSleep":"2017-11-07","duration":17580000,"efficiency":98,"endTime":"2017-11-07T05:42:30.000","infoCode":0,"levels":{"data":[{"dateTime":"2017-11-07T00:49:30.000","level":"awake","seconds":60},{"dateTime":"2017-11-07T00:50:30.000","level":"restless","seconds":60},{"dateTime":"2017-11-07T00:51:30.000","level":"asleep","seconds":60},{"dateTime":"2017-11-07T00:52:30.000","level":"restless","seconds":60},{"dateTime":"2017-11-07T00:53:30.000","level":"asleep","seconds":12300},{"dateTime":"2017-11-07T04:18:30.000","level":"restless","seconds":60},{"dateTime":"2017-11-07T04:19:30.000","level":"asleep","seconds":2040},{"dateTime":"2017-11-07T04:53:30.000","level":"restless","seconds":60},{"dateTime":"2017-11-07T04:54:30.000","level":"asleep","seconds":300},{"dateTime":"2017-11-07T04:59:30.000","level":"restless","seconds":60},{"dateTime":"2017-11-07T05:00:30.000","level":"asleep","seconds":1740},{"dateTime":"2017-11-07T05:29:30.000","level":"restless","seconds":60},{"dateTime":"2017-11-07T05:30:30.000","level":"asleep","seconds":720}],"summary":{"asleep":{"count":0,"minutes":286},"awake":{"count":1,"minutes":1},"restless":{"count":6,"minutes":6}}},"logId":16278195891,"minutesAfterWakeup":0,"minutesAsleep":286,"minutesAwake":7,"minutesToFallAsleep":0,"startTime":"2017-11-07T00:49:30.000","timeInBed":293,"type":"classic"},{"dateOfSleep":"2017-11-06","duration":28440000,"efficiency":92,"endTime":"2017-11-06T05:45:00.000","infoCode":0,"levels":{"data":[{"dateTime":"2017-11-05T21:51:00.000","level":"asleep","seconds":720},{"dateTime":"2017-11-05T22:03:00.000","level":"restless","seconds":60},{"dateTime":"2017-11-05T22:04:00.000","level":"asleep","seconds":180},{"dateTime":"2017-11-05T22:07:00.000","level":"restless","seconds":60},{"dateTime":"2017-11-05T22:08:00.000","level":"asleep","seconds":60},{"dateTime":"2017-11-05T22:09:00.000","level":"restless","seconds":60},{"dateTime":"2017-11-05T22:10:00.000","level":"asleep","seconds":1080},{"dateTime":"2017-11-05T22:28:00.000","level":"restless","seconds":60},{"dateTime":"2017-11-05T22:29:00.000","level":"asleep","seconds":180},{"dateTime":"2017-11-05T22:32:00.000","level":"restless","seconds":60},{"dateTime":"2017-11-05T22:33:00.000","level":"asleep","seconds":660},{"dateTime":"2017-11-05T22:44:00.000","level":"restless","seconds":60},{"dateTime":"2017-11-05T22:45:00.000","level":"asleep","seconds":1140},{"dateTime":"2017-11-05T23:04:00.000","level":"restless","seconds":120},{"dateTime":"2017-11-05T23:06:00.000","level":"asleep","seconds":1140},{"dateTime":"2017-11-05T23:25:00.000","level":"restless","seconds":120},{"dateTime":"2017-11-05T23:27:00.000","level":"asleep","seconds":180},{"dateTime":"2017-11-05T23:30:00.000","level":"restless","seconds":240},{"dateTime":"2017-11-05T23:34:00.000","level":"awake","seconds":60},{"dateTime":"2017-11-05T23:35:00.000","level":"restless","seconds":60},{"dateTime":"2017-11-05T23:36:00.000","level":"awake","seconds":60},{"dateTime":"2017-11-05T23:37:00.000","level":"restless","seconds":60},{"dateTime":"2017-11-05T23:38:00.000","level":"awake","seconds":60},{"dateTime":"2017-11-05T23:39:00.000","level":"restless","seconds":540},{"dateTime":"2017-11-05T23:48:00.000","level":"asleep","seconds":7980},{"dateTime":"2017-11-06T02:01:00.000","level":"restless","seconds":180},{"dateTime":"2017-11-06T02:04:00.000","level":"awake","seconds":240},{"dateTime":"2017-11-06T02:08:00.000","level":"restless","seconds":60},{"dateTime":"2017-11-06T02:09:00.000","level":"asleep","seconds":11520},{"dateTime":"2017-11-06T05:21:00.000","level":"restless","seconds":120},{"dateTime":"2017-11-06T05:23:00.000","level":"asleep","seconds":120},{"dateTime":"2017-11-06T05:25:00.000","level":"restless","seconds":60},{"dateTime":"2017-11-06T05:26:00.000","level":"asleep","seconds":1140}],"summary":{"asleep":{"count":0,"minutes":435},"awake":{"count":4,"minutes":7},"restless":{"count":16,"minutes":32}}},"logId":16278195890,"minutesAfterWakeup":0,"minutesAsleep":435,"minutesAwake":39,"minutesToFallAsleep":0,"startTime":"2017-11-05T21:51:00.000","timeInBed":474,"type":"classic"},{"dateOfSleep":"2017-11-05","duration":18120000,"efficiency":97,"endTime":"2017-11-05T07:09:30.000","infoCode":0,"levels":{"data":[{"dateTime":"2017-11-05T02:07:30.000","level":"asleep","seconds":60},{"dateTime":"2017-11-05T02:08:30.000","level":"restless","seconds":240},{"dateTime":"2017-11-05T02:12:30.000","level":"asleep","seconds":1260},{"dateTime":"2017-11-05T02:33:30.000","level":"restless","seconds":60},{"dateTime":"2017-11-05T02:34:30.000","level":"asleep","seconds":4620},{"dateTime":"2017-11-05T03:51:30.000","level":"restless","seconds":60},{"dateTime":"2017-11-05T03:52:30.000","level":"asleep","seconds":8700},{"dateTime":"2017-11-05T06:17:30.000","level":"restless","seconds":60},{"dateTime":"2017-11-05T06:18:30.000","level":"asleep","seconds":180},{"dateTime":"2017-11-05T06:21:30.000","level":"restless","seconds":60},{"dateTime":"2017-11-05T06:22:30.000","level":"asleep","seconds":2760},{"dateTime":"2017-11-05T07:08:30.000","level":"restless","seconds":60}],"summary":{"asleep":{"count":0,"minutes":293},"awake":{"count":0,"minutes":0},"restless":{"count":6,"minutes":9}}},"logId":16278195889,"minutesAfterWakeup":1,"minutesAsleep":293,"minutesAwake":8,"minutesToFallAsleep":0,"startTime":"2017-11-05T02:07:30.000","timeInBed":302,"type":"classic"},{"dateOfSleep":"2017-11-04","duration":9360000,"efficiency":97,"endTime":"2017-11-04T09:25:00.000","infoCode":0,"levels":{"data":[{"dateTime":"2017-11-04T06:48:30.000","level":"asleep","seconds":1260},{"dateTime":"2017-11-04T07:09:30.000","level":"restless","seconds":60},{"dateTime":"2017-11-04T07:10:30.000","level":"asleep","seconds":1440},{"dateTime":"2017-11-04T07:34:30.000","level":"restless","seconds":180},{"dateTime":"2017-11-04T07:37:30.000","level":"asleep","seconds":4680},{"dateTime":"2017-11-04T08:55:30.000","level":"restless","seconds":60},{"dateTime":"2017-11-04T08:56:30.000","level":"asleep","seconds":1680}],"summary":{"asleep":{"count":0,"minutes":151},"awake":{"count":0,"minutes":0},"restless":{"count":3,"minutes":5}}},"logId":16278195888,"minutesAfterWakeup":0,"minutesAsleep":151,"minutesAwake":5,"minutesToFallAsleep":0,"startTime":"2017-11-04T06:48:30.000","timeInBed":156,"type":"classic"},{"dateOfSleep":"2017-11-04","duration":15360000,"efficiency":96,"endTime":"2017-11-04T04:49:30.000","infoCode":0,"levels":{"data":[{"dateTime":"2017-11-04T00:33:00.000","level":"restless","seconds":180},{"dateTime":"2017-11-04T00:36:00.000","level":"asleep","seconds":1260},{"dateTime":"2017-11-04T00:57:00.000","level":"restless","seconds":60},{"dateTime":"2017-11-04T00:58:00.000","level":"asleep","seconds":3600},{"dateTime":"2017-11-04T01:58:00.000","level":"restless","seconds":60},{"dateTime":"2017-11-04T01:59:00.000","level":"asleep","seconds":1560},{"dateTime":"2017-11-04T02:25:00.000","level":"restless","seconds":60},{"dateTime":"2017-11-04T02:26:00.000","level":"asleep","seconds":180},{"dateTime":"2017-11-04T02:29:00.000","level":"restless","seconds":60},{"dateTime":"2017-11-04T02:30:00.000","level":"asleep","seconds":4020},{"dateTime":"2017-11-04T03:37:00.000","level":"restless","seconds":60},{"dateTime":"2017-11-04T03:38:00.000","level":"asleep","seconds":660},{"dateTime":"2017-11-04T03:49:00.000","level":"restless","seconds":60},{"dateTime":"2017-11-04T03:50:00.000","level":"asleep","seconds":720},{"dateTime":"2017-11-04T04:02:00.000","level":"restless","seconds":60},{"dateTime":"2017-11-04T04:03:00.000","level":"asleep","seconds":2760}],"summary":{"asleep":{"count":0,"minutes":246},"awake":{"count":0,"minutes":0},"restless":{"count":8,"minutes":10}}},"logId":16278195887,"minutesAfterWakeup":0,"minutesAsleep":246,"minutesAwake":10,"minutesToFallAsleep":0,"startTime":"2017-11-04T00:33:00.000","timeInBed":256,"type":"classic"},{"dateOfSleep":"2017-11-01","duration":4080000,"efficiency":93,"endTime":"2017-11-01T11:49:30.000","infoCode":0,"levels":{"data":[{"dateTime":"2017-11-01T10:41:30.000","level":"awake","seconds":120},{"dateTime":"2017-11-01T10:43:30.000","level":"asleep","seconds":180},{"dateTime":"2017-11-01T10:46:30.000","level":"awake","seconds":180},{"dateTime":"2017-11-01T10:49:30.000","level":"asleep","seconds":3600}],"summary":{"asleep":{"count":0,"minutes":63},"awake":{"count":2,"minutes":5},"restless":{"count":0,"minutes":0}}},"logId":16208727641,"minutesAfterWakeup":0,"minutesAsleep":63,"minutesAwake":5,"minutesToFallAsleep":0,"startTime":"2017-11-01T10:41:30.000","timeInBed":68,"type":"classic"}]}
```
