## Supplementary Data 2 for "Digital phenotyping by consumer wearables identifies sleep-associated markers of cardiovascular disease risk and biological aging": SleepDetailed_0914-0024-NHC.json

```
{"sleep":[{"dateOfSleep":"2015-10-23","duration":21840000,"efficiency":85,"endTime":"2015-10-23T05:38:30.000","infoCode":0,"levels":{"data":[{"dateTime":"2015-10-22T23:34:00.000","level":"asleep","seconds":300},{"dateTime":"2015-10-22T23:39:00.000","level":"restless","seconds":60},{"dateTime":"2015-10-22T23:40:00.000","level":"asleep","seconds":300},{"dateTime":"2015-10-22T23:45:00.000","level":"restless","seconds":60},{"dateTime":"2015-10-22T23:46:00.000","level":"asleep","seconds":120},{"dateTime":"2015-10-22T23:48:00.000","level":"restless","seconds":120},{"dateTime":"2015-10-22T23:50:00.000","level":"asleep","seconds":120},{"dateTime":"2015-10-22T23:52:00.000","level":"restless","seconds":60},{"dateTime":"2015-10-22T23:53:00.000","level":"asleep","seconds":60},{"dateTime":"2015-10-22T23:54:00.000","level":"restless","seconds":60},{"dateTime":"2015-10-22T23:55:00.000","level":"asleep","seconds":120},{"dateTime":"2015-10-22T23:57:00.000","level":"restless","seconds":60},{"dateTime":"2015-10-22T23:58:00.000","level":"asleep","seconds":120},{"dateTime":"2015-10-23T00:00:00.000","level":"restless","seconds":60},{"dateTime":"2015-10-23T00:01:00.000","level":"asleep","seconds":1200},{"dateTime":"2015-10-23T00:21:00.000","level":"restless","seconds":60},{"dateTime":"2015-10-23T00:22:00.000","level":"asleep","seconds":180},{"dateTime":"2015-10-23T00:25:00.000","level":"restless","seconds":60},{"dateTime":"2015-10-23T00:26:00.000","level":"asleep","seconds":1200},{"dateTime":"2015-10-23T00:46:00.000","level":"restless","seconds":60},{"dateTime":"2015-10-23T00:47:00.000","level":"asleep","seconds":720},{"dateTime":"2015-10-23T00:59:00.000","level":"restless","seconds":180},{"dateTime":"2015-10-23T01:02:00.000","level":"awake","seconds":60},{"dateTime":"2015-10-23T01:03:00.000","level":"restless","seconds":180},{"dateTime":"2015-10-23T01:06:00.000","level":"asleep","seconds":360},{"dateTime":"2015-10-23T01:12:00.000","level":"restless","seconds":120},{"dateTime":"2015-10-23T01:14:00.000","level":"asleep","seconds":120},{"dateTime":"2015-10-23T01:16:00.000","level":"restless","seconds":60},{"dateTime":"2015-10-23T01:17:00.000","level":"asleep","seconds":180},{"dateTime":"2015-10-23T01:20:00.000","level":"restless","seconds":60},{"dateTime":"2015-10-23T01:21:00.000","level":"asleep","seconds":1680},{"dateTime":"2015-10-23T01:49:00.000","level":"restless","seconds":60},{"dateTime":"2015-10-23T01:50:00.000","level":"asleep","seconds":180},{"dateTime":"2015-10-23T01:53:00.000","level":"restless","seconds":120},{"dateTime":"2015-10-23T01:55:00.000","level":"asleep","seconds":720},{"dateTime":"2015-10-23T02:07:00.000","level":"restless","seconds":180},{"dateTime":"2015-10-23T02:10:00.000","level":"asleep","seconds":60},{"dateTime":"2015-10-23T02:11:00.000","level":"restless","seconds":60},{"dateTime":"2015-10-23T02:12:00.000","level":"asleep","seconds":60},{"dateTime":"2015-10-23T02:13:00.000","level":"restless","seconds":120},{"dateTime":"2015-10-23T02:15:00.000","level":"asleep","seconds":120},{"dateTime":"2015-10-23T02:17:00.000","level":"restless","seconds":180},{"dateTime":"2015-10-23T02:20:00.000","level":"asleep","seconds":120},{"dateTime":"2015-10-23T02:22:00.000","level":"restless","seconds":120},{"dateTime":"2015-10-23T02:24:00.000","level":"asleep","seconds":1560},{"dateTime":"2015-10-23T02:50:00.000","level":"restless","seconds":60},{"dateTime":"2015-10-23T02:51:00.000","level":"asleep","seconds":180},{"dateTime":"2015-10-23T02:54:00.000","level":"restless","seconds":60},{"dateTime":"2015-10-23T02:55:00.000","level":"asleep","seconds":300},{"dateTime":"2015-10-23T03:00:00.000","level":"restless","seconds":60},{"dateTime":"2015-10-23T03:01:00.000","level":"asleep","seconds":660},{"dateTime":"2015-10-23T03:12:00.000","level":"restless","seconds":60},{"dateTime":"2015-10-23T03:13:00.000","level":"asleep","seconds":1260},{"dateTime":"2015-10-23T03:34:00.000","level":"restless","seconds":60},{"dateTime":"2015-10-23T03:35:00.000","level":"asleep","seconds":480},{"dateTime":"2015-10-23T03:43:00.000","level":"restless","seconds":60},{"dateTime":"2015-10-23T03:44:00.000","level":"asleep","seconds":1380},{"dateTime":"2015-10-23T04:07:00.000","level":"restless","seconds":60},{"dateTime":"2015-10-23T04:08:00.000","level":"asleep","seconds":1200},{"dateTime":"2015-10-23T04:28:00.000","level":"restless","seconds":180},{"dateTime":"2015-10-23T04:31:00.000","level":"asleep","seconds":540},{"dateTime":"2015-10-23T04:40:00.000","level":"restless","seconds":60},{"dateTime":"2015-10-23T04:41:00.000","level":"asleep","seconds":2280},{"dateTime":"2015-10-23T05:19:00.000","level":"restless","seconds":120},{"dateTime":"2015-10-23T05:21:00.000","level":"asleep","seconds":60},{"dateTime":"2015-10-23T05:22:00.000","level":"restless","seconds":180},{"dateTime":"2015-10-23T05:25:00.000","level":"asleep","seconds":480},{"dateTime":"2015-10-23T05:33:00.000","level":"restless","seconds":120},{"dateTime":"2015-10-23T05:35:00.000","level":"asleep","seconds":180}],"summary":{"asleep":{"count":0,"minutes":310},"awake":{"count":1,"minutes":1},"restless":{"count":34,"minutes":53}}},"logId":1496778707,"minutesAfterWakeup":0,"minutesAsleep":310,"minutesAwake":54,"minutesToFallAsleep":0,"startTime":"2015-10-22T23:34:00.000","timeInBed":364,"type":"classic"},{"dateOfSleep":"2015-10-22","duration":27480000,"efficiency":88,"endTime":"2015-10-22T06:41:30.000","infoCode":0,"levels":{"data":[{"dateTime":"2015-10-21T23:03:00.000","level":"restless","seconds":120},{"dateTime":"2015-10-21T23:05:00.000","level":"asleep","seconds":900},{"dateTime":"2015-10-21T23:20:00.000","level":"restless","seconds":60},{"dateTime":"2015-10-21T23:21:00.000","level":"asleep","seconds":120},{"dateTime":"2015-10-21T23:23:00.000","level":"restless","seconds":240},{"dateTime":"2015-10-21T23:27:00.000","level":"asleep","seconds":360},{"dateTime":"2015-10-21T23:33:00.000","level":"restless","seconds":120},{"dateTime":"2015-10-21T23:35:00.000","level":"asleep","seconds":780},{"dateTime":"2015-10-21T23:48:00.000","level":"restless","seconds":120},{"dateTime":"2015-10-21T23:50:00.000","level":"asleep","seconds":360},{"dateTime":"2015-10-21T23:56:00.000","level":"restless","seconds":180},{"dateTime":"2015-10-21T23:59:00.000","level":"asleep","seconds":3900},{"dateTime":"2015-10-22T01:04:00.000","level":"restless","seconds":120},{"dateTime":"2015-10-22T01:06:00.000","level":"asleep","seconds":900},{"dateTime":"2015-10-22T01:21:00.000","level":"restless","seconds":240},{"dateTime":"2015-10-22T01:25:00.000","level":"asleep","seconds":2040},{"dateTime":"2015-10-22T01:59:00.000","level":"restless","seconds":120},{"dateTime":"2015-10-22T02:01:00.000","level":"asleep","seconds":180},{"dateTime":"2015-10-22T02:04:00.000","level":"restless","seconds":120},{"dateTime":"2015-10-22T02:06:00.000","level":"asleep","seconds":1920},{"dateTime":"2015-10-22T02:38:00.000","level":"restless","seconds":180},{"dateTime":"2015-10-22T02:41:00.000","level":"asleep","seconds":1080},{"dateTime":"2015-10-22T02:59:00.000","level":"restless","seconds":60},{"dateTime":"2015-10-22T03:00:00.000","level":"asleep","seconds":360},{"dateTime":"2015-10-22T03:06:00.000","level":"awake","seconds":60},{"dateTime":"2015-10-22T03:07:00.000","level":"asleep","seconds":1800},{"dateTime":"2015-10-22T03:37:00.000","level":"restless","seconds":120},{"dateTime":"2015-10-22T03:39:00.000","level":"asleep","seconds":420},{"dateTime":"2015-10-22T03:46:00.000","level":"restless","seconds":60},{"dateTime":"2015-10-22T03:47:00.000","level":"asleep","seconds":480},{"dateTime":"2015-10-22T03:55:00.000","level":"restless","seconds":120},{"dateTime":"2015-10-22T03:57:00.000","level":"awake","seconds":180},{"dateTime":"2015-10-22T04:00:00.000","level":"asleep","seconds":3420},{"dateTime":"2015-10-22T04:57:00.000","level":"restless","seconds":60},{"dateTime":"2015-10-22T04:58:00.000","level":"awake","seconds":60},{"dateTime":"2015-10-22T04:59:00.000","level":"asleep","seconds":60},{"dateTime":"2015-10-22T05:00:00.000","level":"awake","seconds":60},{"dateTime":"2015-10-22T05:01:00.000","level":"asleep","seconds":360},{"dateTime":"2015-10-22T05:07:00.000","level":"restless","seconds":120},{"dateTime":"2015-10-22T05:09:00.000","level":"asleep","seconds":2700},{"dateTime":"2015-10-22T05:54:00.000","level":"restless","seconds":240},{"dateTime":"2015-10-22T05:58:00.000","level":"asleep","seconds":420},{"dateTime":"2015-10-22T06:05:00.000","level":"restless","seconds":120},{"dateTime":"2015-10-22T06:07:00.000","level":"asleep","seconds":120},{"dateTime":"2015-10-22T06:09:00.000","level":"restless","seconds":60},{"dateTime":"2015-10-22T06:10:00.000","level":"asleep","seconds":180},{"dateTime":"2015-10-22T06:13:00.000","level":"restless","seconds":180},{"dateTime":"2015-10-22T06:16:00.000","level":"asleep","seconds":960},{"dateTime":"2015-10-22T06:32:00.000","level":"restless","seconds":120},{"dateTime":"2015-10-22T06:34:00.000","level":"asleep","seconds":420}],"summary":{"asleep":{"count":0,"minutes":404},"awake":{"count":4,"minutes":6},"restless":{"count":22,"minutes":48}}},"logId":1496778706,"minutesAfterWakeup":0,"minutesAsleep":404,"minutesAwake":54,"minutesToFallAsleep":0,"startTime":"2015-10-21T23:03:00.000","timeInBed":458,"type":"classic"},{"dateOfSleep":"2015-10-21","duration":24720000,"efficiency":92,"endTime":"2015-10-21T06:00:30.000","infoCode":0,"levels":{"data":[{"dateTime":"2015-10-20T23:08:30.000","level":"awake","seconds":120},{"dateTime":"2015-10-20T23:10:30.000","level":"restless","seconds":60},{"dateTime":"2015-10-20T23:11:30.000","level":"asleep","seconds":3840},{"dateTime":"2015-10-21T00:15:30.000","level":"restless","seconds":60},{"dateTime":"2015-10-21T00:16:30.000","level":"asleep","seconds":180},{"dateTime":"2015-10-21T00:19:30.000","level":"restless","seconds":60},{"dateTime":"2015-10-21T00:20:30.000","level":"asleep","seconds":1440},{"dateTime":"2015-10-21T00:44:30.000","level":"restless","seconds":180},{"dateTime":"2015-10-21T00:47:30.000","level":"asleep","seconds":180},{"dateTime":"2015-10-21T00:50:30.000","level":"restless","seconds":60},{"dateTime":"2015-10-21T00:51:30.000","level":"asleep","seconds":2160},{"dateTime":"2015-10-21T01:27:30.000","level":"restless","seconds":60},{"dateTime":"2015-10-21T01:28:30.000","level":"asleep","seconds":60},{"dateTime":"2015-10-21T01:29:30.000","level":"restless","seconds":60},{"dateTime":"2015-10-21T01:30:30.000","level":"asleep","seconds":180},{"dateTime":"2015-10-21T01:33:30.000","level":"restless","seconds":60},{"dateTime":"2015-10-21T01:34:30.000","level":"asleep","seconds":300},{"dateTime":"2015-10-21T01:39:30.000","level":"restless","seconds":120},{"dateTime":"2015-10-21T01:41:30.000","level":"asleep","seconds":120},{"dateTime":"2015-10-21T01:43:30.000","level":"restless","seconds":60},{"dateTime":"2015-10-21T01:44:30.000","level":"asleep","seconds":4980},{"dateTime":"2015-10-21T03:07:30.000","level":"restless","seconds":60},{"dateTime":"2015-10-21T03:08:30.000","level":"asleep","seconds":60},{"dateTime":"2015-10-21T03:09:30.000","level":"restless","seconds":180},{"dateTime":"2015-10-21T03:12:30.000","level":"asleep","seconds":420},{"dateTime":"2015-10-21T03:19:30.000","level":"restless","seconds":360},{"dateTime":"2015-10-21T03:25:30.000","level":"awake","seconds":60},{"dateTime":"2015-10-21T03:26:30.000","level":"asleep","seconds":540},{"dateTime":"2015-10-21T03:35:30.000","level":"restless","seconds":60},{"dateTime":"2015-10-21T03:36:30.000","level":"asleep","seconds":2820},{"dateTime":"2015-10-21T04:23:30.000","level":"restless","seconds":60},{"dateTime":"2015-10-21T04:24:30.000","level":"asleep","seconds":1140},{"dateTime":"2015-10-21T04:43:30.000","level":"restless","seconds":60},{"dateTime":"2015-10-21T04:44:30.000","level":"asleep","seconds":480},{"dateTime":"2015-10-21T04:52:30.000","level":"restless","seconds":60},{"dateTime":"2015-10-21T04:53:30.000","level":"asleep","seconds":120},{"dateTime":"2015-10-21T04:55:30.000","level":"restless","seconds":120},{"dateTime":"2015-10-21T04:57:30.000","level":"asleep","seconds":180},{"dateTime":"2015-10-21T05:00:30.000","level":"restless","seconds":60},{"dateTime":"2015-10-21T05:01:30.000","level":"asleep","seconds":1920},{"dateTime":"2015-10-21T05:33:30.000","level":"restless","seconds":60},{"dateTime":"2015-10-21T05:34:30.000","level":"asleep","seconds":180},{"dateTime":"2015-10-21T05:37:30.000","level":"restless","seconds":60},{"dateTime":"2015-10-21T05:38:30.000","level":"asleep","seconds":1320}],"summary":{"asleep":{"count":0,"minutes":377},"awake":{"count":2,"minutes":3},"restless":{"count":21,"minutes":32}}},"logId":1496778705,"minutesAfterWakeup":0,"minutesAsleep":377,"minutesAwake":35,"minutesToFallAsleep":0,"startTime":"2015-10-20T23:08:30.000","timeInBed":412,"type":"classic"},{"dateOfSleep":"2015-10-20","duration":22560000,"efficiency":92,"endTime":"2015-10-20T06:59:30.000","infoCode":0,"levels":{"data":[{"dateTime":"2015-10-20T00:43:30.000","level":"asleep","seconds":1440},{"dateTime":"2015-10-20T01:07:30.000","level":"restless","seconds":60},{"dateTime":"2015-10-20T01:08:30.000","level":"asleep","seconds":300},{"dateTime":"2015-10-20T01:13:30.000","level":"restless","seconds":180},{"dateTime":"2015-10-20T01:16:30.000","level":"asleep","seconds":2520},{"dateTime":"2015-10-20T01:58:30.000","level":"restless","seconds":60},{"dateTime":"2015-10-20T01:59:30.000","level":"asleep","seconds":360},{"dateTime":"2015-10-20T02:05:30.000","level":"awake","seconds":60},{"dateTime":"2015-10-20T02:06:30.000","level":"asleep","seconds":1500},{"dateTime":"2015-10-20T02:31:30.000","level":"restless","seconds":60},{"dateTime":"2015-10-20T02:32:30.000","level":"asleep","seconds":1140},{"dateTime":"2015-10-20T02:51:30.000","level":"awake","seconds":180},{"dateTime":"2015-10-20T02:54:30.000","level":"asleep","seconds":660},{"dateTime":"2015-10-20T03:05:30.000","level":"restless","seconds":60},{"dateTime":"2015-10-20T03:06:30.000","level":"asleep","seconds":300},{"dateTime":"2015-10-20T03:11:30.000","level":"awake","seconds":60},{"dateTime":"2015-10-20T03:12:30.000","level":"asleep","seconds":1500},{"dateTime":"2015-10-20T03:37:30.000","level":"restless","seconds":60},{"dateTime":"2015-10-20T03:38:30.000","level":"asleep","seconds":2940},{"dateTime":"2015-10-20T04:27:30.000","level":"restless","seconds":60},{"dateTime":"2015-10-20T04:28:30.000","level":"asleep","seconds":360},{"dateTime":"2015-10-20T04:34:30.000","level":"restless","seconds":60},{"dateTime":"2015-10-20T04:35:30.000","level":"asleep","seconds":1740},{"dateTime":"2015-10-20T05:04:30.000","level":"restless","seconds":180},{"dateTime":"2015-10-20T05:07:30.000","level":"asleep","seconds":420},{"dateTime":"2015-10-20T05:14:30.000","level":"restless","seconds":60},{"dateTime":"2015-10-20T05:15:30.000","level":"asleep","seconds":180},{"dateTime":"2015-10-20T05:18:30.000","level":"awake","seconds":60},{"dateTime":"2015-10-20T05:19:30.000","level":"restless","seconds":60},{"dateTime":"2015-10-20T05:20:30.000","level":"asleep","seconds":1200},{"dateTime":"2015-10-20T05:40:30.000","level":"restless","seconds":180},{"dateTime":"2015-10-20T05:43:30.000","level":"asleep","seconds":3000},{"dateTime":"2015-10-20T06:33:30.000","level":"restless","seconds":180},{"dateTime":"2015-10-20T06:36:30.000","level":"asleep","seconds":660},{"dateTime":"2015-10-20T06:47:30.000","level":"restless","seconds":180},{"dateTime":"2015-10-20T06:50:30.000","level":"asleep","seconds":540}],"summary":{"asleep":{"count":0,"minutes":346},"awake":{"count":4,"minutes":6},"restless":{"count":14,"minutes":24}}},"logId":1496778704,"minutesAfterWakeup":0,"minutesAsleep":346,"minutesAwake":30,"minutesToFallAsleep":0,"startTime":"2015-10-20T00:43:30.000","timeInBed":376,"type":"classic"},{"dateOfSleep":"2015-10-19","duration":21900000,"efficiency":90,"endTime":"2015-10-19T06:22:30.000","infoCode":0,"levels":{"data":[{"dateTime":"2015-10-19T00:17:00.000","level":"asleep","seconds":360},{"dateTime":"2015-10-19T00:23:00.000","level":"restless","seconds":180},{"dateTime":"2015-10-19T00:26:00.000","level":"asleep","seconds":1020},{"dateTime":"2015-10-19T00:43:00.000","level":"restless","seconds":120},{"dateTime":"2015-10-19T00:45:00.000","level":"asleep","seconds":960},{"dateTime":"2015-10-19T01:01:00.000","level":"restless","seconds":240},{"dateTime":"2015-10-19T01:05:00.000","level":"asleep","seconds":1800},{"dateTime":"2015-10-19T01:35:00.000","level":"restless","seconds":180},{"dateTime":"2015-10-19T01:38:00.000","level":"asleep","seconds":360},{"dateTime":"2015-10-19T01:44:00.000","level":"restless","seconds":60},{"dateTime":"2015-10-19T01:45:00.000","level":"awake","seconds":60},{"dateTime":"2015-10-19T01:46:00.000","level":"asleep","seconds":60},{"dateTime":"2015-10-19T01:47:00.000","level":"awake","seconds":60},{"dateTime":"2015-10-19T01:48:00.000","level":"asleep","seconds":180},{"dateTime":"2015-10-19T01:51:00.000","level":"awake","seconds":60},{"dateTime":"2015-10-19T01:52:00.000","level":"asleep","seconds":2220},{"dateTime":"2015-10-19T02:29:00.000","level":"awake","seconds":60},{"dateTime":"2015-10-19T02:30:00.000","level":"asleep","seconds":420},{"dateTime":"2015-10-19T02:37:00.000","level":"restless","seconds":60},{"dateTime":"2015-10-19T02:38:00.000","level":"asleep","seconds":1080},{"dateTime":"2015-10-19T02:56:00.000","level":"restless","seconds":120},{"dateTime":"2015-10-19T02:58:00.000","level":"asleep","seconds":2400},{"dateTime":"2015-10-19T03:38:00.000","level":"restless","seconds":60},{"dateTime":"2015-10-19T03:39:00.000","level":"asleep","seconds":720},{"dateTime":"2015-10-19T03:51:00.000","level":"restless","seconds":60},{"dateTime":"2015-10-19T03:52:00.000","level":"asleep","seconds":1800},{"dateTime":"2015-10-19T04:22:00.000","level":"restless","seconds":120},{"dateTime":"2015-10-19T04:24:00.000","level":"asleep","seconds":1140},{"dateTime":"2015-10-19T04:43:00.000","level":"awake","seconds":60},{"dateTime":"2015-10-19T04:44:00.000","level":"asleep","seconds":180},{"dateTime":"2015-10-19T04:47:00.000","level":"awake","seconds":60},{"dateTime":"2015-10-19T04:48:00.000","level":"asleep","seconds":60},{"dateTime":"2015-10-19T04:49:00.000","level":"awake","seconds":120},{"dateTime":"2015-10-19T04:51:00.000","level":"asleep","seconds":1080},{"dateTime":"2015-10-19T05:09:00.000","level":"restless","seconds":60},{"dateTime":"2015-10-19T05:10:00.000","level":"asleep","seconds":780},{"dateTime":"2015-10-19T05:23:00.000","level":"restless","seconds":60},{"dateTime":"2015-10-19T05:24:00.000","level":"asleep","seconds":120},{"dateTime":"2015-10-19T05:26:00.000","level":"restless","seconds":60},{"dateTime":"2015-10-19T05:27:00.000","level":"asleep","seconds":2580},{"dateTime":"2015-10-19T06:10:00.000","level":"restless","seconds":240},{"dateTime":"2015-10-19T06:14:00.000","level":"asleep","seconds":480}],"summary":{"asleep":{"count":0,"minutes":330},"awake":{"count":7,"minutes":8},"restless":{"count":14,"minutes":27}}},"logId":1496778703,"minutesAfterWakeup":0,"minutesAsleep":330,"minutesAwake":35,"minutesToFallAsleep":0,"startTime":"2015-10-19T00:17:00.000","timeInBed":365,"type":"classic"},{"dateOfSleep":"2015-10-18","duration":13980000,"efficiency":91,"endTime":"2015-10-18T16:18:00.000","infoCode":0,"levels":{"data":[{"dateTime":"2015-10-18T12:24:30.000","level":"restless","seconds":180},{"dateTime":"2015-10-18T12:27:30.000","level":"asleep","seconds":60},{"dateTime":"2015-10-18T12:28:30.000","level":"restless","seconds":180},{"dateTime":"2015-10-18T12:31:30.000","level":"asleep","seconds":1020},{"dateTime":"2015-10-18T12:48:30.000","level":"restless","seconds":60},{"dateTime":"2015-10-18T12:49:30.000","level":"asleep","seconds":1260},{"dateTime":"2015-10-18T13:10:30.000","level":"restless","seconds":60},{"dateTime":"2015-10-18T13:11:30.000","level":"asleep","seconds":3540},{"dateTime":"2015-10-18T14:10:30.000","level":"restless","seconds":60},{"dateTime":"2015-10-18T14:11:30.000","level":"asleep","seconds":1500},{"dateTime":"2015-10-18T14:36:30.000","level":"restless","seconds":120},{"dateTime":"2015-10-18T14:38:30.000","level":"asleep","seconds":180},{"dateTime":"2015-10-18T14:41:30.000","level":"restless","seconds":60},{"dateTime":"2015-10-18T14:42:30.000","level":"asleep","seconds":240},{"dateTime":"2015-10-18T14:46:30.000","level":"restless","seconds":120},{"dateTime":"2015-10-18T14:48:30.000","level":"asleep","seconds":1380},{"dateTime":"2015-10-18T15:11:30.000","level":"restless","seconds":120},{"dateTime":"2015-10-18T15:13:30.000","level":"asleep","seconds":120},{"dateTime":"2015-10-18T15:15:30.000","level":"restless","seconds":120},{"dateTime":"2015-10-18T15:17:30.000","level":"asleep","seconds":840},{"dateTime":"2015-10-18T15:31:30.000","level":"restless","seconds":60},{"dateTime":"2015-10-18T15:32:30.000","level":"asleep","seconds":180},{"dateTime":"2015-10-18T15:35:30.000","level":"restless","seconds":60},{"dateTime":"2015-10-18T15:36:30.000","level":"asleep","seconds":2460}],"summary":{"asleep":{"count":0,"minutes":213},"awake":{"count":0,"minutes":0},"restless":{"count":12,"minutes":20}}},"logId":1496778702,"minutesAfterWakeup":0,"minutesAsleep":213,"minutesAwake":20,"minutesToFallAsleep":0,"startTime":"2015-10-18T12:24:30.000","timeInBed":233,"type":"classic"},{"dateOfSleep":"2015-10-18","duration":28140000,"efficiency":91,"endTime":"2015-10-18T08:55:30.000","infoCode":0,"levels":{"data":[{"dateTime":"2015-10-18T01:06:00.000","level":"asleep","seconds":540},{"dateTime":"2015-10-18T01:15:00.000","level":"awake","seconds":60},{"dateTime":"2015-10-18T01:16:00.000","level":"restless","seconds":60},{"dateTime":"2015-10-18T01:17:00.000","level":"asleep","seconds":660},{"dateTime":"2015-10-18T01:28:00.000","level":"restless","seconds":180},{"dateTime":"2015-10-18T01:31:00.000","level":"asleep","seconds":1860},{"dateTime":"2015-10-18T02:02:00.000","level":"restless","seconds":120},{"dateTime":"2015-10-18T02:04:00.000","level":"asleep","seconds":780},{"dateTime":"2015-10-18T02:17:00.000","level":"restless","seconds":120},{"dateTime":"2015-10-18T02:19:00.000","level":"asleep","seconds":1020},{"dateTime":"2015-10-18T02:36:00.000","level":"restless","seconds":120},{"dateTime":"2015-10-18T02:38:00.000","level":"asleep","seconds":1380},{"dateTime":"2015-10-18T03:01:00.000","level":"awake","seconds":60},{"dateTime":"2015-10-18T03:02:00.000","level":"asleep","seconds":60},{"dateTime":"2015-10-18T03:03:00.000","level":"awake","seconds":60},{"dateTime":"2015-10-18T03:04:00.000","level":"restless","seconds":60},{"dateTime":"2015-10-18T03:05:00.000","level":"asleep","seconds":480},{"dateTime":"2015-10-18T03:13:00.000","level":"restless","seconds":120},{"dateTime":"2015-10-18T03:15:00.000","level":"asleep","seconds":120},{"dateTime":"2015-10-18T03:17:00.000","level":"restless","seconds":60},{"dateTime":"2015-10-18T03:18:00.000","level":"asleep","seconds":60},{"dateTime":"2015-10-18T03:19:00.000","level":"restless","seconds":60},{"dateTime":"2015-10-18T03:20:00.000","level":"asleep","seconds":300},{"dateTime":"2015-10-18T03:25:00.000","level":"restless","seconds":60},{"dateTime":"2015-10-18T03:26:00.000","level":"asleep","seconds":840},{"dateTime":"2015-10-18T03:40:00.000","level":"restless","seconds":60},{"dateTime":"2015-10-18T03:41:00.000","level":"asleep","seconds":3420},{"dateTime":"2015-10-18T04:38:00.000","level":"awake","seconds":60},{"dateTime":"2015-10-18T04:39:00.000","level":"asleep","seconds":600},{"dateTime":"2015-10-18T04:49:00.000","level":"restless","seconds":180},{"dateTime":"2015-10-18T04:52:00.000","level":"asleep","seconds":1320},{"dateTime":"2015-10-18T05:14:00.000","level":"restless","seconds":120},{"dateTime":"2015-10-18T05:16:00.000","level":"asleep","seconds":4260},{"dateTime":"2015-10-18T06:27:00.000","level":"restless","seconds":180},{"dateTime":"2015-10-18T06:30:00.000","level":"asleep","seconds":360},{"dateTime":"2015-10-18T06:36:00.000","level":"restless","seconds":120},{"dateTime":"2015-10-18T06:38:00.000","level":"asleep","seconds":780},{"dateTime":"2015-10-18T06:51:00.000","level":"restless","seconds":60},{"dateTime":"2015-10-18T06:52:00.000","level":"asleep","seconds":1320},{"dateTime":"2015-10-18T07:14:00.000","level":"restless","seconds":60},{"dateTime":"2015-10-18T07:15:00.000","level":"asleep","seconds":3180},{"dateTime":"2015-10-18T08:08:00.000","level":"restless","seconds":60},{"dateTime":"2015-10-18T08:09:00.000","level":"asleep","seconds":600},{"dateTime":"2015-10-18T08:19:00.000","level":"awake","seconds":60},{"dateTime":"2015-10-18T08:20:00.000","level":"restless","seconds":60},{"dateTime":"2015-10-18T08:21:00.000","level":"asleep","seconds":300},{"dateTime":"2015-10-18T08:26:00.000","level":"awake","seconds":60},{"dateTime":"2015-10-18T08:27:00.000","level":"asleep","seconds":600},{"dateTime":"2015-10-18T08:37:00.000","level":"restless","seconds":60},{"dateTime":"2015-10-18T08:38:00.000","level":"asleep","seconds":120},{"dateTime":"2015-10-18T08:40:00.000","level":"restless","seconds":60},{"dateTime":"2015-10-18T08:41:00.000","level":"asleep","seconds":180},{"dateTime":"2015-10-18T08:44:00.000","level":"restless","seconds":180},{"dateTime":"2015-10-18T08:47:00.000","level":"asleep","seconds":420},{"dateTime":"2015-10-18T08:54:00.000","level":"restless","seconds":60}],"summary":{"asleep":{"count":0,"minutes":426},"awake":{"count":6,"minutes":6},"restless":{"count":23,"minutes":37}}},"logId":1496778701,"minutesAfterWakeup":1,"minutesAsleep":426,"minutesAwake":42,"minutesToFallAsleep":0,"startTime":"2015-10-18T01:06:00.000","timeInBed":469,"type":"classic"},{"dateOfSleep":"2015-10-17","duration":6000000,"efficiency":88,"endTime":"2015-10-17T17:12:30.000","infoCode":0,"levels":{"data":[{"dateTime":"2015-10-17T15:32:00.000","level":"restless","seconds":180},{"dateTime":"2015-10-17T15:35:00.000","level":"awake","seconds":60},{"dateTime":"2015-10-17T15:36:00.000","level":"asleep","seconds":2820},{"dateTime":"2015-10-17T16:23:00.000","level":"restless","seconds":180},{"dateTime":"2015-10-17T16:26:00.000","level":"asleep","seconds":120},{"dateTime":"2015-10-17T16:28:00.000","level":"restless","seconds":180},{"dateTime":"2015-10-17T16:31:00.000","level":"asleep","seconds":1380},{"dateTime":"2015-10-17T16:54:00.000","level":"restless","seconds":120},{"dateTime":"2015-10-17T16:56:00.000","level":"asleep","seconds":960}],"summary":{"asleep":{"count":0,"minutes":88},"awake":{"count":1,"minutes":1},"restless":{"count":4,"minutes":11}}},"logId":1496778700,"minutesAfterWakeup":0,"minutesAsleep":88,"minutesAwake":12,"minutesToFallAsleep":0,"startTime":"2015-10-17T15:32:00.000","timeInBed":100,"type":"classic"}]}
```
