## Supplementary Data 2 for "Digital phenotyping by consumer wearables identifies sleep-associated markers of cardiovascular disease risk and biological aging": SleepDetailed_0915-0008-NHC.json

```
{"sleep":[{"dateOfSleep":"2017-04-04","duration":27720000,"efficiency":96,"endTime":"2017-04-04T06:09:30.000","infoCode":0,"levels":{"data":[{"dateTime":"2017-04-03T22:27:30.000","level":"asleep","seconds":60},{"dateTime":"2017-04-03T22:28:30.000","level":"restless","seconds":60},{"dateTime":"2017-04-03T22:29:30.000","level":"asleep","seconds":6840},{"dateTime":"2017-04-04T00:23:30.000","level":"restless","seconds":60},{"dateTime":"2017-04-04T00:24:30.000","level":"asleep","seconds":60},{"dateTime":"2017-04-04T00:25:30.000","level":"restless","seconds":120},{"dateTime":"2017-04-04T00:27:30.000","level":"awake","seconds":60},{"dateTime":"2017-04-04T00:28:30.000","level":"asleep","seconds":4020},{"dateTime":"2017-04-04T01:35:30.000","level":"restless","seconds":420},{"dateTime":"2017-04-04T01:42:30.000","level":"asleep","seconds":3300},{"dateTime":"2017-04-04T02:37:30.000","level":"restless","seconds":60},{"dateTime":"2017-04-04T02:38:30.000","level":"asleep","seconds":2460},{"dateTime":"2017-04-04T03:19:30.000","level":"restless","seconds":120},{"dateTime":"2017-04-04T03:21:30.000","level":"asleep","seconds":120},{"dateTime":"2017-04-04T03:23:30.000","level":"restless","seconds":60},{"dateTime":"2017-04-04T03:24:30.000","level":"asleep","seconds":1740},{"dateTime":"2017-04-04T03:53:30.000","level":"restless","seconds":120},{"dateTime":"2017-04-04T03:55:30.000","level":"asleep","seconds":3420},{"dateTime":"2017-04-04T04:52:30.000","level":"restless","seconds":60},{"dateTime":"2017-04-04T04:53:30.000","level":"asleep","seconds":180},{"dateTime":"2017-04-04T04:56:30.000","level":"restless","seconds":60},{"dateTime":"2017-04-04T04:57:30.000","level":"asleep","seconds":4320}],"summary":{"asleep":{"count":0,"minutes":442},"awake":{"count":1,"minutes":1},"restless":{"count":10,"minutes":19}}},"logId":14262722259,"minutesAfterWakeup":0,"minutesAsleep":442,"minutesAwake":20,"minutesToFallAsleep":0,"startTime":"2017-04-03T22:27:30.000","timeInBed":462,"type":"classic"},{"dateOfSleep":"2017-04-03","duration":20460000,"efficiency":97,"endTime":"2017-04-03T06:10:30.000","infoCode":0,"levels":{"data":[{"dateTime":"2017-04-03T00:29:30.000","level":"asleep","seconds":180},{"dateTime":"2017-04-03T00:32:30.000","level":"restless","seconds":300},{"dateTime":"2017-04-03T00:37:30.000","level":"asleep","seconds":10800},{"dateTime":"2017-04-03T03:37:30.000","level":"restless","seconds":60},{"dateTime":"2017-04-03T03:38:30.000","level":"asleep","seconds":660},{"dateTime":"2017-04-03T03:49:30.000","level":"restless","seconds":60},{"dateTime":"2017-04-03T03:50:30.000","level":"asleep","seconds":7380},{"dateTime":"2017-04-03T05:53:30.000","level":"restless","seconds":60},{"dateTime":"2017-04-03T05:54:30.000","level":"asleep","seconds":720},{"dateTime":"2017-04-03T06:06:30.000","level":"restless","seconds":180},{"dateTime":"2017-04-03T06:09:30.000","level":"asleep","seconds":60}],"summary":{"asleep":{"count":0,"minutes":330},"awake":{"count":0,"minutes":0},"restless":{"count":5,"minutes":11}}},"logId":14262722258,"minutesAfterWakeup":0,"minutesAsleep":330,"minutesAwake":11,"minutesToFallAsleep":0,"startTime":"2017-04-03T00:29:30.000","timeInBed":341,"type":"classic"},{"dateOfSleep":"2017-04-02","duration":18540000,"efficiency":97,"endTime":"2017-04-02T08:06:30.000","infoCode":0,"levels":{"data":[{"dateTime":"2017-04-02T02:57:00.000","level":"asleep","seconds":60},{"dateTime":"2017-04-02T02:58:00.000","level":"restless","seconds":300},{"dateTime":"2017-04-02T03:03:00.000","level":"awake","seconds":60},{"dateTime":"2017-04-02T03:04:00.000","level":"restless","seconds":60},{"dateTime":"2017-04-02T03:05:00.000","level":"asleep","seconds":9960},{"dateTime":"2017-04-02T05:51:00.000","level":"restless","seconds":60},{"dateTime":"2017-04-02T05:52:00.000","level":"asleep","seconds":2100},{"dateTime":"2017-04-02T06:27:00.000","level":"restless","seconds":60},{"dateTime":"2017-04-02T06:28:00.000","level":"asleep","seconds":5820},{"dateTime":"2017-04-02T08:05:00.000","level":"restless","seconds":60}],"summary":{"asleep":{"count":0,"minutes":299},"awake":{"count":1,"minutes":1},"restless":{"count":5,"minutes":9}}},"logId":14262722257,"minutesAfterWakeup":1,"minutesAsleep":299,"minutesAwake":9,"minutesToFallAsleep":0,"startTime":"2017-04-02T02:57:00.000","timeInBed":309,"type":"classic"},{"dateOfSleep":"2017-04-01","duration":19200000,"efficiency":95,"endTime":"2017-04-01T08:38:30.000","infoCode":0,"levels":{"data":[{"dateTime":"2017-04-01T03:18:30.000","level":"restless","seconds":240},{"dateTime":"2017-04-01T03:22:30.000","level":"asleep","seconds":2220},{"dateTime":"2017-04-01T03:59:30.000","level":"restless","seconds":60},{"dateTime":"2017-04-01T04:00:30.000","level":"asleep","seconds":960},{"dateTime":"2017-04-01T04:16:30.000","level":"restless","seconds":60},{"dateTime":"2017-04-01T04:17:30.000","level":"asleep","seconds":1260},{"dateTime":"2017-04-01T04:38:30.000","level":"restless","seconds":60},{"dateTime":"2017-04-01T04:39:30.000","level":"asleep","seconds":4080},{"dateTime":"2017-04-01T05:47:30.000","level":"restless","seconds":60},{"dateTime":"2017-04-01T05:48:30.000","level":"asleep","seconds":2520},{"dateTime":"2017-04-01T06:30:30.000","level":"restless","seconds":120},{"dateTime":"2017-04-01T06:32:30.000","level":"asleep","seconds":2580},{"dateTime":"2017-04-01T07:15:30.000","level":"restless","seconds":120},{"dateTime":"2017-04-01T07:17:30.000","level":"asleep","seconds":1260},{"dateTime":"2017-04-01T07:38:30.000","level":"restless","seconds":60},{"dateTime":"2017-04-01T07:39:30.000","level":"asleep","seconds":600},{"dateTime":"2017-04-01T07:49:30.000","level":"restless","seconds":60},{"dateTime":"2017-04-01T07:50:30.000","level":"asleep","seconds":2580},{"dateTime":"2017-04-01T08:33:30.000","level":"restless","seconds":180},{"dateTime":"2017-04-01T08:36:30.000","level":"asleep","seconds":60},{"dateTime":"2017-04-01T08:37:30.000","level":"restless","seconds":60}],"summary":{"asleep":{"count":0,"minutes":302},"awake":{"count":0,"minutes":0},"restless":{"count":11,"minutes":18}}},"logId":14262722256,"minutesAfterWakeup":1,"minutesAsleep":302,"minutesAwake":17,"minutesToFallAsleep":0,"startTime":"2017-04-01T03:18:30.000","timeInBed":320,"type":"classic"},{"dateOfSleep":"2017-03-31","duration":17520000,"efficiency":92,"endTime":"2017-03-31T06:17:30.000","infoCode":0,"levels":{"data":[{"dateTime":"2017-03-31T01:25:30.000","level":"awake","seconds":300},{"dateTime":"2017-03-31T01:30:30.000","level":"restless","seconds":120},{"dateTime":"2017-03-31T01:32:30.000","level":"asleep","seconds":780},{"dateTime":"2017-03-31T01:45:30.000","level":"restless","seconds":60},{"dateTime":"2017-03-31T01:46:30.000","level":"asleep","seconds":1260},{"dateTime":"2017-03-31T02:07:30.000","level":"restless","seconds":60},{"dateTime":"2017-03-31T02:08:30.000","level":"asleep","seconds":180},{"dateTime":"2017-03-31T02:11:30.000","level":"restless","seconds":60},{"dateTime":"2017-03-31T02:12:30.000","level":"asleep","seconds":960},{"dateTime":"2017-03-31T02:28:30.000","level":"restless","seconds":60},{"dateTime":"2017-03-31T02:29:30.000","level":"asleep","seconds":720},{"dateTime":"2017-03-31T02:41:30.000","level":"restless","seconds":60},{"dateTime":"2017-03-31T02:42:30.000","level":"asleep","seconds":3540},{"dateTime":"2017-03-31T03:41:30.000","level":"restless","seconds":60},{"dateTime":"2017-03-31T03:42:30.000","level":"asleep","seconds":180},{"dateTime":"2017-03-31T03:45:30.000","level":"restless","seconds":60},{"dateTime":"2017-03-31T03:46:30.000","level":"asleep","seconds":1260},{"dateTime":"2017-03-31T04:07:30.000","level":"restless","seconds":60},{"dateTime":"2017-03-31T04:08:30.000","level":"asleep","seconds":5400},{"dateTime":"2017-03-31T05:38:30.000","level":"restless","seconds":60},{"dateTime":"2017-03-31T05:39:30.000","level":"asleep","seconds":120},{"dateTime":"2017-03-31T05:41:30.000","level":"restless","seconds":60},{"dateTime":"2017-03-31T05:42:30.000","level":"asleep","seconds":1020},{"dateTime":"2017-03-31T05:59:30.000","level":"restless","seconds":120},{"dateTime":"2017-03-31T06:01:30.000","level":"asleep","seconds":60},{"dateTime":"2017-03-31T06:02:30.000","level":"restless","seconds":60},{"dateTime":"2017-03-31T06:03:30.000","level":"asleep","seconds":240},{"dateTime":"2017-03-31T06:07:30.000","level":"restless","seconds":180},{"dateTime":"2017-03-31T06:10:30.000","level":"asleep","seconds":420}],"summary":{"asleep":{"count":0,"minutes":269},"awake":{"count":1,"minutes":5},"restless":{"count":14,"minutes":18}}},"logId":14262722255,"minutesAfterWakeup":0,"minutesAsleep":269,"minutesAwake":23,"minutesToFallAsleep":0,"startTime":"2017-03-31T01:25:30.000","timeInBed":292,"type":"classic"}]}
```
