## Supplementary Data 2 for "Digital phenotyping by consumer wearables identifies sleep-associated markers of cardiovascular disease risk and biological aging": SleepDetailed_0915-0019-NHC.json

```
{"sleep":[{"dateOfSleep":"2017-04-17","duration":24660000,"efficiency":95,"endTime":"2017-04-17T05:23:00.000","infoCode":0,"levels":{"data":[{"dateTime":"2017-04-16T22:32:00.000","level":"asleep","seconds":540},{"dateTime":"2017-04-16T22:41:00.000","level":"restless","seconds":480},{"dateTime":"2017-04-16T22:49:00.000","level":"asleep","seconds":8820},{"dateTime":"2017-04-17T01:16:00.000","level":"restless","seconds":120},{"dateTime":"2017-04-17T01:18:00.000","level":"asleep","seconds":1440},{"dateTime":"2017-04-17T01:42:00.000","level":"restless","seconds":120},{"dateTime":"2017-04-17T01:44:00.000","level":"asleep","seconds":5640},{"dateTime":"2017-04-17T03:18:00.000","level":"awake","seconds":240},{"dateTime":"2017-04-17T03:22:00.000","level":"restless","seconds":120},{"dateTime":"2017-04-17T03:24:00.000","level":"asleep","seconds":540},{"dateTime":"2017-04-17T03:33:00.000","level":"restless","seconds":180},{"dateTime":"2017-04-17T03:36:00.000","level":"asleep","seconds":2880},{"dateTime":"2017-04-17T04:24:00.000","level":"restless","seconds":60},{"dateTime":"2017-04-17T04:25:00.000","level":"asleep","seconds":3480}],"summary":{"asleep":{"count":0,"minutes":389},"awake":{"count":1,"minutes":4},"restless":{"count":6,"minutes":18}}},"logId":14385193527,"minutesAfterWakeup":0,"minutesAsleep":389,"minutesAwake":22,"minutesToFallAsleep":0,"startTime":"2017-04-16T22:32:00.000","timeInBed":411,"type":"classic"},{"dateOfSleep":"2017-04-16","duration":31200000,"efficiency":87,"endTime":"2017-04-16T07:04:00.000","infoCode":0,"levels":{"data":[{"dateTime":"2017-04-15T22:24:00.000","level":"asleep","seconds":2160},{"dateTime":"2017-04-15T23:00:00.000","level":"restless","seconds":60},{"dateTime":"2017-04-15T23:01:00.000","level":"asleep","seconds":240},{"dateTime":"2017-04-15T23:05:00.000","level":"restless","seconds":120},{"dateTime":"2017-04-15T23:07:00.000","level":"asleep","seconds":120},{"dateTime":"2017-04-15T23:09:00.000","level":"restless","seconds":120},{"dateTime":"2017-04-15T23:11:00.000","level":"asleep","seconds":780},{"dateTime":"2017-04-15T23:24:00.000","level":"restless","seconds":120},{"dateTime":"2017-04-15T23:26:00.000","level":"asleep","seconds":120},{"dateTime":"2017-04-15T23:28:00.000","level":"restless","seconds":120},{"dateTime":"2017-04-15T23:30:00.000","level":"asleep","seconds":120},{"dateTime":"2017-04-15T23:32:00.000","level":"restless","seconds":60},{"dateTime":"2017-04-15T23:33:00.000","level":"asleep","seconds":2340},{"dateTime":"2017-04-16T00:12:00.000","level":"restless","seconds":60},{"dateTime":"2017-04-16T00:13:00.000","level":"asleep","seconds":60},{"dateTime":"2017-04-16T00:14:00.000","level":"restless","seconds":60},{"dateTime":"2017-04-16T00:15:00.000","level":"asleep","seconds":60},{"dateTime":"2017-04-16T00:16:00.000","level":"restless","seconds":60},{"dateTime":"2017-04-16T00:17:00.000","level":"asleep","seconds":360},{"dateTime":"2017-04-16T00:23:00.000","level":"restless","seconds":60},{"dateTime":"2017-04-16T00:24:00.000","level":"asleep","seconds":1320},{"dateTime":"2017-04-16T00:46:00.000","level":"restless","seconds":300},{"dateTime":"2017-04-16T00:51:00.000","level":"awake","seconds":60},{"dateTime":"2017-04-16T00:52:00.000","level":"restless","seconds":60},{"dateTime":"2017-04-16T00:53:00.000","level":"asleep","seconds":1440},{"dateTime":"2017-04-16T01:17:00.000","level":"restless","seconds":60},{"dateTime":"2017-04-16T01:18:00.000","level":"asleep","seconds":840},{"dateTime":"2017-04-16T01:32:00.000","level":"restless","seconds":60},{"dateTime":"2017-04-16T01:33:00.000","level":"asleep","seconds":240},{"dateTime":"2017-04-16T01:37:00.000","level":"restless","seconds":60},{"dateTime":"2017-04-16T01:38:00.000","level":"asleep","seconds":1020},{"dateTime":"2017-04-16T01:55:00.000","level":"restless","seconds":180},{"dateTime":"2017-04-16T01:58:00.000","level":"asleep","seconds":60},{"dateTime":"2017-04-16T01:59:00.000","level":"restless","seconds":60},{"dateTime":"2017-04-16T02:00:00.000","level":"asleep","seconds":60},{"dateTime":"2017-04-16T02:01:00.000","level":"restless","seconds":60},{"dateTime":"2017-04-16T02:02:00.000","level":"asleep","seconds":1020},{"dateTime":"2017-04-16T02:19:00.000","level":"restless","seconds":180},{"dateTime":"2017-04-16T02:22:00.000","level":"asleep","seconds":60},{"dateTime":"2017-04-16T02:23:00.000","level":"restless","seconds":180},{"dateTime":"2017-04-16T02:26:00.000","level":"asleep","seconds":1560},{"dateTime":"2017-04-16T02:52:00.000","level":"restless","seconds":180},{"dateTime":"2017-04-16T02:55:00.000","level":"asleep","seconds":120},{"dateTime":"2017-04-16T02:57:00.000","level":"restless","seconds":180},{"dateTime":"2017-04-16T03:00:00.000","level":"asleep","seconds":300},{"dateTime":"2017-04-16T03:05:00.000","level":"restless","seconds":60},{"dateTime":"2017-04-16T03:06:00.000","level":"asleep","seconds":660},{"dateTime":"2017-04-16T03:17:00.000","level":"restless","seconds":60},{"dateTime":"2017-04-16T03:18:00.000","level":"asleep","seconds":960},{"dateTime":"2017-04-16T03:34:00.000","level":"restless","seconds":420},{"dateTime":"2017-04-16T03:41:00.000","level":"asleep","seconds":540},{"dateTime":"2017-04-16T03:50:00.000","level":"restless","seconds":60},{"dateTime":"2017-04-16T03:51:00.000","level":"asleep","seconds":2580},{"dateTime":"2017-04-16T04:34:00.000","level":"restless","seconds":60},{"dateTime":"2017-04-16T04:35:00.000","level":"asleep","seconds":180},{"dateTime":"2017-04-16T04:38:00.000","level":"restless","seconds":180},{"dateTime":"2017-04-16T04:41:00.000","level":"asleep","seconds":1320},{"dateTime":"2017-04-16T05:03:00.000","level":"restless","seconds":240},{"dateTime":"2017-04-16T05:07:00.000","level":"asleep","seconds":3120},{"dateTime":"2017-04-16T05:59:00.000","level":"restless","seconds":120},{"dateTime":"2017-04-16T06:01:00.000","level":"asleep","seconds":60},{"dateTime":"2017-04-16T06:02:00.000","level":"restless","seconds":180},{"dateTime":"2017-04-16T06:05:00.000","level":"asleep","seconds":1620},{"dateTime":"2017-04-16T06:32:00.000","level":"restless","seconds":60},{"dateTime":"2017-04-16T06:33:00.000","level":"asleep","seconds":120},{"dateTime":"2017-04-16T06:35:00.000","level":"restless","seconds":60},{"dateTime":"2017-04-16T06:36:00.000","level":"asleep","seconds":1140},{"dateTime":"2017-04-16T06:55:00.000","level":"restless","seconds":60},{"dateTime":"2017-04-16T06:56:00.000","level":"asleep","seconds":480}],"summary":{"asleep":{"count":0,"minutes":453},"awake":{"count":1,"minutes":1},"restless":{"count":34,"minutes":66}}},"logId":14385193526,"minutesAfterWakeup":0,"minutesAsleep":453,"minutesAwake":67,"minutesToFallAsleep":0,"startTime":"2017-04-15T22:24:00.000","timeInBed":520,"type":"classic"},{"dateOfSleep":"2017-04-15","duration":29280000,"efficiency":96,"endTime":"2017-04-15T07:08:00.000","infoCode":0,"levels":{"data":[{"dateTime":"2017-04-14T22:59:30.000","level":"awake","seconds":60},{"dateTime":"2017-04-14T23:00:30.000","level":"asleep","seconds":1380},{"dateTime":"2017-04-14T23:23:30.000","level":"restless","seconds":120},{"dateTime":"2017-04-14T23:25:30.000","level":"asleep","seconds":600},{"dateTime":"2017-04-14T23:35:30.000","level":"restless","seconds":120},{"dateTime":"2017-04-14T23:37:30.000","level":"asleep","seconds":2100},{"dateTime":"2017-04-15T00:12:30.000","level":"restless","seconds":180},{"dateTime":"2017-04-15T00:15:30.000","level":"asleep","seconds":960},{"dateTime":"2017-04-15T00:31:30.000","level":"restless","seconds":120},{"dateTime":"2017-04-15T00:33:30.000","level":"asleep","seconds":10500},{"dateTime":"2017-04-15T03:28:30.000","level":"restless","seconds":60},{"dateTime":"2017-04-15T03:29:30.000","level":"asleep","seconds":4140},{"dateTime":"2017-04-15T04:38:30.000","level":"restless","seconds":360},{"dateTime":"2017-04-15T04:44:30.000","level":"asleep","seconds":1680},{"dateTime":"2017-04-15T05:12:30.000","level":"restless","seconds":180},{"dateTime":"2017-04-15T05:15:30.000","level":"asleep","seconds":6420},{"dateTime":"2017-04-15T07:02:30.000","level":"restless","seconds":60},{"dateTime":"2017-04-15T07:03:30.000","level":"asleep","seconds":240}],"summary":{"asleep":{"count":0,"minutes":467},"awake":{"count":1,"minutes":1},"restless":{"count":8,"minutes":20}}},"logId":14385193525,"minutesAfterWakeup":0,"minutesAsleep":467,"minutesAwake":21,"minutesToFallAsleep":0,"startTime":"2017-04-14T22:59:30.000","timeInBed":488,"type":"classic"},{"dateOfSleep":"2017-04-14","duration":29520000,"efficiency":90,"endTime":"2017-04-14T06:54:30.000","infoCode":0,"levels":{"data":[{"dateTime":"2017-04-13T22:42:30.000","level":"restless","seconds":180},{"dateTime":"2017-04-13T22:45:30.000","level":"asleep","seconds":5100},{"dateTime":"2017-04-14T00:10:30.000","level":"restless","seconds":120},{"dateTime":"2017-04-14T00:12:30.000","level":"asleep","seconds":2280},{"dateTime":"2017-04-14T00:50:30.000","level":"restless","seconds":60},{"dateTime":"2017-04-14T00:51:30.000","level":"asleep","seconds":3660},{"dateTime":"2017-04-14T01:52:30.000","level":"restless","seconds":60},{"dateTime":"2017-04-14T01:53:30.000","level":"asleep","seconds":60},{"dateTime":"2017-04-14T01:54:30.000","level":"restless","seconds":120},{"dateTime":"2017-04-14T01:56:30.000","level":"asleep","seconds":660},{"dateTime":"2017-04-14T02:07:30.000","level":"restless","seconds":240},{"dateTime":"2017-04-14T02:11:30.000","level":"asleep","seconds":60},{"dateTime":"2017-04-14T02:12:30.000","level":"restless","seconds":60},{"dateTime":"2017-04-14T02:13:30.000","level":"asleep","seconds":1440},{"dateTime":"2017-04-14T02:37:30.000","level":"restless","seconds":60},{"dateTime":"2017-04-14T02:38:30.000","level":"asleep","seconds":420},{"dateTime":"2017-04-14T02:45:30.000","level":"restless","seconds":60},{"dateTime":"2017-04-14T02:46:30.000","level":"asleep","seconds":2220},{"dateTime":"2017-04-14T03:23:30.000","level":"restless","seconds":240},{"dateTime":"2017-04-14T03:27:30.000","level":"awake","seconds":360},{"dateTime":"2017-04-14T03:33:30.000","level":"restless","seconds":360},{"dateTime":"2017-04-14T03:39:30.000","level":"asleep","seconds":780},{"dateTime":"2017-04-14T03:52:30.000","level":"restless","seconds":60},{"dateTime":"2017-04-14T03:53:30.000","level":"asleep","seconds":900},{"dateTime":"2017-04-14T04:08:30.000","level":"restless","seconds":120},{"dateTime":"2017-04-14T04:10:30.000","level":"asleep","seconds":420},{"dateTime":"2017-04-14T04:17:30.000","level":"restless","seconds":60},{"dateTime":"2017-04-14T04:18:30.000","level":"asleep","seconds":360},{"dateTime":"2017-04-14T04:24:30.000","level":"restless","seconds":60},{"dateTime":"2017-04-14T04:25:30.000","level":"asleep","seconds":1920},{"dateTime":"2017-04-14T04:57:30.000","level":"restless","seconds":60},{"dateTime":"2017-04-14T04:58:30.000","level":"asleep","seconds":540},{"dateTime":"2017-04-14T05:07:30.000","level":"restless","seconds":120},{"dateTime":"2017-04-14T05:09:30.000","level":"asleep","seconds":1320},{"dateTime":"2017-04-14T05:31:30.000","level":"restless","seconds":360},{"dateTime":"2017-04-14T05:37:30.000","level":"asleep","seconds":840},{"dateTime":"2017-04-14T05:51:30.000","level":"restless","seconds":120},{"dateTime":"2017-04-14T05:53:30.000","level":"asleep","seconds":120},{"dateTime":"2017-04-14T05:55:30.000","level":"restless","seconds":120},{"dateTime":"2017-04-14T05:57:30.000","level":"asleep","seconds":1740},{"dateTime":"2017-04-14T06:26:30.000","level":"restless","seconds":60},{"dateTime":"2017-04-14T06:27:30.000","level":"asleep","seconds":1560},{"dateTime":"2017-04-14T06:53:30.000","level":"restless","seconds":60}],"summary":{"asleep":{"count":0,"minutes":440},"awake":{"count":1,"minutes":6},"restless":{"count":22,"minutes":46}}},"logId":14385193524,"minutesAfterWakeup":1,"minutesAsleep":440,"minutesAwake":51,"minutesToFallAsleep":0,"startTime":"2017-04-13T22:42:30.000","timeInBed":492,"type":"classic"},{"dateOfSleep":"2017-04-13","duration":32100000,"efficiency":87,"endTime":"2017-04-13T05:35:30.000","infoCode":0,"levels":{"data":[{"dateTime":"2017-04-12T20:40:00.000","level":"restless","seconds":240},{"dateTime":"2017-04-12T20:44:00.000","level":"asleep","seconds":1140},{"dateTime":"2017-04-12T21:03:00.000","level":"restless","seconds":180},{"dateTime":"2017-04-12T21:06:00.000","level":"asleep","seconds":780},{"dateTime":"2017-04-12T21:19:00.000","level":"restless","seconds":420},{"dateTime":"2017-04-12T21:26:00.000","level":"asleep","seconds":1140},{"dateTime":"2017-04-12T21:45:00.000","level":"restless","seconds":120},{"dateTime":"2017-04-12T21:47:00.000","level":"asleep","seconds":60},{"dateTime":"2017-04-12T21:48:00.000","level":"restless","seconds":60},{"dateTime":"2017-04-12T21:49:00.000","level":"asleep","seconds":60},{"dateTime":"2017-04-12T21:50:00.000","level":"restless","seconds":180},{"dateTime":"2017-04-12T21:53:00.000","level":"asleep","seconds":120},{"dateTime":"2017-04-12T21:55:00.000","level":"restless","seconds":60},{"dateTime":"2017-04-12T21:56:00.000","level":"asleep","seconds":1800},{"dateTime":"2017-04-12T22:26:00.000","level":"restless","seconds":60},{"dateTime":"2017-04-12T22:27:00.000","level":"asleep","seconds":2700},{"dateTime":"2017-04-12T23:12:00.000","level":"restless","seconds":60},{"dateTime":"2017-04-12T23:13:00.000","level":"asleep","seconds":1440},{"dateTime":"2017-04-12T23:37:00.000","level":"restless","seconds":60},{"dateTime":"2017-04-12T23:38:00.000","level":"asleep","seconds":120},{"dateTime":"2017-04-12T23:40:00.000","level":"restless","seconds":60},{"dateTime":"2017-04-12T23:41:00.000","level":"asleep","seconds":180},{"dateTime":"2017-04-12T23:44:00.000","level":"restless","seconds":60},{"dateTime":"2017-04-12T23:45:00.000","level":"asleep","seconds":60},{"dateTime":"2017-04-12T23:46:00.000","level":"restless","seconds":60},{"dateTime":"2017-04-12T23:47:00.000","level":"asleep","seconds":60},{"dateTime":"2017-04-12T23:48:00.000","level":"restless","seconds":60},{"dateTime":"2017-04-12T23:49:00.000","level":"asleep","seconds":180},{"dateTime":"2017-04-12T23:52:00.000","level":"restless","seconds":60},{"dateTime":"2017-04-12T23:53:00.000","level":"asleep","seconds":1080},{"dateTime":"2017-04-13T00:11:00.000","level":"restless","seconds":60},{"dateTime":"2017-04-13T00:12:00.000","level":"asleep","seconds":60},{"dateTime":"2017-04-13T00:13:00.000","level":"restless","seconds":120},{"dateTime":"2017-04-13T00:15:00.000","level":"awake","seconds":60},{"dateTime":"2017-04-13T00:16:00.000","level":"restless","seconds":180},{"dateTime":"2017-04-13T00:19:00.000","level":"asleep","seconds":540},{"dateTime":"2017-04-13T00:28:00.000","level":"restless","seconds":60},{"dateTime":"2017-04-13T00:29:00.000","level":"asleep","seconds":120},{"dateTime":"2017-04-13T00:31:00.000","level":"restless","seconds":60},{"dateTime":"2017-04-13T00:32:00.000","level":"asleep","seconds":960},{"dateTime":"2017-04-13T00:48:00.000","level":"restless","seconds":60},{"dateTime":"2017-04-13T00:49:00.000","level":"asleep","seconds":960},{"dateTime":"2017-04-13T01:05:00.000","level":"restless","seconds":60},{"dateTime":"2017-04-13T01:06:00.000","level":"asleep","seconds":60},{"dateTime":"2017-04-13T01:07:00.000","level":"restless","seconds":60},{"dateTime":"2017-04-13T01:08:00.000","level":"asleep","seconds":60},{"dateTime":"2017-04-13T01:09:00.000","level":"restless","seconds":60},{"dateTime":"2017-04-13T01:10:00.000","level":"asleep","seconds":540},{"dateTime":"2017-04-13T01:19:00.000","level":"restless","seconds":60},{"dateTime":"2017-04-13T01:20:00.000","level":"asleep","seconds":120},{"dateTime":"2017-04-13T01:22:00.000","level":"restless","seconds":60},{"dateTime":"2017-04-13T01:23:00.000","level":"asleep","seconds":2040},{"dateTime":"2017-04-13T01:57:00.000","level":"restless","seconds":180},{"dateTime":"2017-04-13T02:00:00.000","level":"asleep","seconds":60},{"dateTime":"2017-04-13T02:01:00.000","level":"restless","seconds":60},{"dateTime":"2017-04-13T02:02:00.000","level":"asleep","seconds":60},{"dateTime":"2017-04-13T02:03:00.000","level":"restless","seconds":60},{"dateTime":"2017-04-13T02:04:00.000","level":"asleep","seconds":1380},{"dateTime":"2017-04-13T02:27:00.000","level":"restless","seconds":180},{"dateTime":"2017-04-13T02:30:00.000","level":"asleep","seconds":60},{"dateTime":"2017-04-13T02:31:00.000","level":"restless","seconds":60},{"dateTime":"2017-04-13T02:32:00.000","level":"asleep","seconds":60},{"dateTime":"2017-04-13T02:33:00.000","level":"restless","seconds":60},{"dateTime":"2017-04-13T02:34:00.000","level":"asleep","seconds":780},{"dateTime":"2017-04-13T02:47:00.000","level":"restless","seconds":60},{"dateTime":"2017-04-13T02:48:00.000","level":"asleep","seconds":60},{"dateTime":"2017-04-13T02:49:00.000","level":"restless","seconds":120},{"dateTime":"2017-04-13T02:51:00.000","level":"asleep","seconds":360},{"dateTime":"2017-04-13T02:57:00.000","level":"restless","seconds":600},{"dateTime":"2017-04-13T03:07:00.000","level":"asleep","seconds":780},{"dateTime":"2017-04-13T03:20:00.000","level":"restless","seconds":60},{"dateTime":"2017-04-13T03:21:00.000","level":"asleep","seconds":2940},{"dateTime":"2017-04-13T04:10:00.000","level":"restless","seconds":60},{"dateTime":"2017-04-13T04:11:00.000","level":"asleep","seconds":900},{"dateTime":"2017-04-13T04:26:00.000","level":"restless","seconds":60},{"dateTime":"2017-04-13T04:27:00.000","level":"asleep","seconds":4080}],"summary":{"asleep":{"count":0,"minutes":465},"awake":{"count":1,"minutes":1},"restless":{"count":38,"minutes":69}}},"logId":14385193523,"minutesAfterWakeup":0,"minutesAsleep":465,"minutesAwake":70,"minutesToFallAsleep":0,"startTime":"2017-04-12T20:40:00.000","timeInBed":535,"type":"classic"},{"dateOfSleep":"2017-04-12","duration":25560000,"efficiency":90,"endTime":"2017-04-12T05:33:00.000","infoCode":0,"levels":{"data":[{"dateTime":"2017-04-11T22:27:00.000","level":"asleep","seconds":1380},{"dateTime":"2017-04-11T22:50:00.000","level":"restless","seconds":60},{"dateTime":"2017-04-11T22:51:00.000","level":"asleep","seconds":1980},{"dateTime":"2017-04-11T23:24:00.000","level":"restless","seconds":60},{"dateTime":"2017-04-11T23:25:00.000","level":"asleep","seconds":360},{"dateTime":"2017-04-11T23:31:00.000","level":"restless","seconds":60},{"dateTime":"2017-04-11T23:32:00.000","level":"asleep","seconds":1440},{"dateTime":"2017-04-11T23:56:00.000","level":"restless","seconds":60},{"dateTime":"2017-04-11T23:57:00.000","level":"asleep","seconds":600},{"dateTime":"2017-04-12T00:07:00.000","level":"restless","seconds":180},{"dateTime":"2017-04-12T00:10:00.000","level":"asleep","seconds":1320},{"dateTime":"2017-04-12T00:32:00.000","level":"restless","seconds":180},{"dateTime":"2017-04-12T00:35:00.000","level":"asleep","seconds":420},{"dateTime":"2017-04-12T00:42:00.000","level":"restless","seconds":240},{"dateTime":"2017-04-12T00:46:00.000","level":"asleep","seconds":2760},{"dateTime":"2017-04-12T01:32:00.000","level":"restless","seconds":120},{"dateTime":"2017-04-12T01:34:00.000","level":"asleep","seconds":1260},{"dateTime":"2017-04-12T01:55:00.000","level":"restless","seconds":300},{"dateTime":"2017-04-12T02:00:00.000","level":"asleep","seconds":1380},{"dateTime":"2017-04-12T02:23:00.000","level":"restless","seconds":180},{"dateTime":"2017-04-12T02:26:00.000","level":"asleep","seconds":1320},{"dateTime":"2017-04-12T02:48:00.000","level":"restless","seconds":180},{"dateTime":"2017-04-12T02:51:00.000","level":"asleep","seconds":2640},{"dateTime":"2017-04-12T03:35:00.000","level":"restless","seconds":60},{"dateTime":"2017-04-12T03:36:00.000","level":"awake","seconds":60},{"dateTime":"2017-04-12T03:37:00.000","level":"restless","seconds":120},{"dateTime":"2017-04-12T03:39:00.000","level":"awake","seconds":180},{"dateTime":"2017-04-12T03:42:00.000","level":"asleep","seconds":420},{"dateTime":"2017-04-12T03:49:00.000","level":"awake","seconds":300},{"dateTime":"2017-04-12T03:54:00.000","level":"restless","seconds":60},{"dateTime":"2017-04-12T03:55:00.000","level":"awake","seconds":60},{"dateTime":"2017-04-12T03:56:00.000","level":"restless","seconds":60},{"dateTime":"2017-04-12T03:57:00.000","level":"asleep","seconds":5760}],"summary":{"asleep":{"count":0,"minutes":384},"awake":{"count":4,"minutes":10},"restless":{"count":15,"minutes":32}}},"logId":14385193522,"minutesAfterWakeup":0,"minutesAsleep":384,"minutesAwake":42,"minutesToFallAsleep":0,"startTime":"2017-04-11T22:27:00.000","timeInBed":426,"type":"classic"}]}
```
