## Supplementary Data 2 for "Digital phenotyping by consumer wearables identifies sleep-associated markers of cardiovascular disease risk and biological aging": SleepDetailed_0915-0024-NHC.json

```
{"sleep":[{"dateOfSleep":"2017-04-26","duration":24540000,"efficiency":85,"endTime":"2017-04-26T05:38:30.000","infoCode":0,"levels":{"data":[{"dateTime":"2017-04-25T22:49:30.000","level":"asleep","seconds":300},{"dateTime":"2017-04-25T22:54:30.000","level":"restless","seconds":60},{"dateTime":"2017-04-25T22:55:30.000","level":"asleep","seconds":900},{"dateTime":"2017-04-25T23:10:30.000","level":"restless","seconds":60},{"dateTime":"2017-04-25T23:11:30.000","level":"asleep","seconds":1020},{"dateTime":"2017-04-25T23:28:30.000","level":"restless","seconds":120},{"dateTime":"2017-04-25T23:30:30.000","level":"asleep","seconds":180},{"dateTime":"2017-04-25T23:33:30.000","level":"restless","seconds":60},{"dateTime":"2017-04-25T23:34:30.000","level":"asleep","seconds":480},{"dateTime":"2017-04-25T23:42:30.000","level":"restless","seconds":60},{"dateTime":"2017-04-25T23:43:30.000","level":"asleep","seconds":480},{"dateTime":"2017-04-25T23:51:30.000","level":"restless","seconds":480},{"dateTime":"2017-04-25T23:59:30.000","level":"asleep","seconds":1560},{"dateTime":"2017-04-26T00:25:30.000","level":"restless","seconds":60},{"dateTime":"2017-04-26T00:26:30.000","level":"asleep","seconds":900},{"dateTime":"2017-04-26T00:41:30.000","level":"restless","seconds":60},{"dateTime":"2017-04-26T00:42:30.000","level":"asleep","seconds":1200},{"dateTime":"2017-04-26T01:02:30.000","level":"restless","seconds":60},{"dateTime":"2017-04-26T01:03:30.000","level":"asleep","seconds":120},{"dateTime":"2017-04-26T01:05:30.000","level":"restless","seconds":180},{"dateTime":"2017-04-26T01:08:30.000","level":"asleep","seconds":780},{"dateTime":"2017-04-26T01:21:30.000","level":"restless","seconds":120},{"dateTime":"2017-04-26T01:23:30.000","level":"asleep","seconds":840},{"dateTime":"2017-04-26T01:37:30.000","level":"restless","seconds":180},{"dateTime":"2017-04-26T01:40:30.000","level":"asleep","seconds":60},{"dateTime":"2017-04-26T01:41:30.000","level":"restless","seconds":60},{"dateTime":"2017-04-26T01:42:30.000","level":"asleep","seconds":60},{"dateTime":"2017-04-26T01:43:30.000","level":"restless","seconds":60},{"dateTime":"2017-04-26T01:44:30.000","level":"asleep","seconds":180},{"dateTime":"2017-04-26T01:47:30.000","level":"restless","seconds":60},{"dateTime":"2017-04-26T01:48:30.000","level":"asleep","seconds":4320},{"dateTime":"2017-04-26T03:00:30.000","level":"restless","seconds":60},{"dateTime":"2017-04-26T03:01:30.000","level":"asleep","seconds":60},{"dateTime":"2017-04-26T03:02:30.000","level":"restless","seconds":180},{"dateTime":"2017-04-26T03:05:30.000","level":"asleep","seconds":4380},{"dateTime":"2017-04-26T04:18:30.000","level":"restless","seconds":420},{"dateTime":"2017-04-26T04:25:30.000","level":"asleep","seconds":660},{"dateTime":"2017-04-26T04:36:30.000","level":"restless","seconds":60},{"dateTime":"2017-04-26T04:37:30.000","level":"asleep","seconds":240},{"dateTime":"2017-04-26T04:41:30.000","level":"restless","seconds":480},{"dateTime":"2017-04-26T04:49:30.000","level":"asleep","seconds":1680},{"dateTime":"2017-04-26T05:17:30.000","level":"restless","seconds":120},{"dateTime":"2017-04-26T05:19:30.000","level":"asleep","seconds":120},{"dateTime":"2017-04-26T05:21:30.000","level":"restless","seconds":540},{"dateTime":"2017-04-26T05:30:30.000","level":"asleep","seconds":120},{"dateTime":"2017-04-26T05:32:30.000","level":"restless","seconds":300},{"dateTime":"2017-04-26T05:37:30.000","level":"awake","seconds":60}],"summary":{"asleep":{"count":0,"minutes":344},"awake":{"count":1,"minutes":1},"restless":{"count":23,"minutes":64}}},"logId":14473040271,"minutesAfterWakeup":6,"minutesAsleep":344,"minutesAwake":59,"minutesToFallAsleep":0,"startTime":"2017-04-25T22:49:30.000","timeInBed":409,"type":"classic"},{"dateOfSleep":"2017-04-25","duration":19740000,"efficiency":88,"endTime":"2017-04-25T05:29:30.000","infoCode":0,"levels":{"data":[{"dateTime":"2017-04-25T00:00:00.000","level":"asleep","seconds":240},{"dateTime":"2017-04-25T00:04:00.000","level":"restless","seconds":60},{"dateTime":"2017-04-25T00:05:00.000","level":"asleep","seconds":360},{"dateTime":"2017-04-25T00:11:00.000","level":"restless","seconds":120},{"dateTime":"2017-04-25T00:13:00.000","level":"asleep","seconds":120},{"dateTime":"2017-04-25T00:15:00.000","level":"restless","seconds":60},{"dateTime":"2017-04-25T00:16:00.000","level":"asleep","seconds":1080},{"dateTime":"2017-04-25T00:34:00.000","level":"restless","seconds":60},{"dateTime":"2017-04-25T00:35:00.000","level":"asleep","seconds":60},{"dateTime":"2017-04-25T00:36:00.000","level":"restless","seconds":180},{"dateTime":"2017-04-25T00:39:00.000","level":"asleep","seconds":1920},{"dateTime":"2017-04-25T01:11:00.000","level":"restless","seconds":60},{"dateTime":"2017-04-25T01:12:00.000","level":"asleep","seconds":900},{"dateTime":"2017-04-25T01:27:00.000","level":"restless","seconds":60},{"dateTime":"2017-04-25T01:28:00.000","level":"asleep","seconds":780},{"dateTime":"2017-04-25T01:41:00.000","level":"restless","seconds":60},{"dateTime":"2017-04-25T01:42:00.000","level":"asleep","seconds":180},{"dateTime":"2017-04-25T01:45:00.000","level":"restless","seconds":120},{"dateTime":"2017-04-25T01:47:00.000","level":"asleep","seconds":120},{"dateTime":"2017-04-25T01:49:00.000","level":"restless","seconds":120},{"dateTime":"2017-04-25T01:51:00.000","level":"asleep","seconds":1020},{"dateTime":"2017-04-25T02:08:00.000","level":"restless","seconds":360},{"dateTime":"2017-04-25T02:14:00.000","level":"asleep","seconds":3120},{"dateTime":"2017-04-25T03:06:00.000","level":"restless","seconds":60},{"dateTime":"2017-04-25T03:07:00.000","level":"asleep","seconds":1140},{"dateTime":"2017-04-25T03:26:00.000","level":"restless","seconds":60},{"dateTime":"2017-04-25T03:27:00.000","level":"asleep","seconds":240},{"dateTime":"2017-04-25T03:31:00.000","level":"restless","seconds":60},{"dateTime":"2017-04-25T03:32:00.000","level":"asleep","seconds":2760},{"dateTime":"2017-04-25T04:18:00.000","level":"restless","seconds":60},{"dateTime":"2017-04-25T04:19:00.000","level":"asleep","seconds":1500},{"dateTime":"2017-04-25T04:44:00.000","level":"restless","seconds":60},{"dateTime":"2017-04-25T04:45:00.000","level":"asleep","seconds":840},{"dateTime":"2017-04-25T04:59:00.000","level":"restless","seconds":60},{"dateTime":"2017-04-25T05:00:00.000","level":"asleep","seconds":360},{"dateTime":"2017-04-25T05:06:00.000","level":"restless","seconds":420},{"dateTime":"2017-04-25T05:13:00.000","level":"asleep","seconds":120},{"dateTime":"2017-04-25T05:15:00.000","level":"restless","seconds":60},{"dateTime":"2017-04-25T05:16:00.000","level":"asleep","seconds":300},{"dateTime":"2017-04-25T05:21:00.000","level":"restless","seconds":180},{"dateTime":"2017-04-25T05:24:00.000","level":"asleep","seconds":60},{"dateTime":"2017-04-25T05:25:00.000","level":"restless","seconds":240}],"summary":{"asleep":{"count":0,"minutes":287},"awake":{"count":0,"minutes":0},"restless":{"count":21,"minutes":42}}},"logId":14473040270,"minutesAfterWakeup":4,"minutesAsleep":287,"minutesAwake":38,"minutesToFallAsleep":0,"startTime":"2017-04-25T00:00:00.000","timeInBed":329,"type":"classic"},{"dateOfSleep":"2017-04-24","duration":16380000,"efficiency":89,"endTime":"2017-04-24T05:48:30.000","infoCode":0,"levels":{"data":[{"dateTime":"2017-04-24T01:15:00.000","level":"asleep","seconds":720},{"dateTime":"2017-04-24T01:27:00.000","level":"restless","seconds":300},{"dateTime":"2017-04-24T01:32:00.000","level":"asleep","seconds":3540},{"dateTime":"2017-04-24T02:31:00.000","level":"awake","seconds":60},{"dateTime":"2017-04-24T02:32:00.000","level":"asleep","seconds":3540},{"dateTime":"2017-04-24T03:31:00.000","level":"restless","seconds":360},{"dateTime":"2017-04-24T03:37:00.000","level":"asleep","seconds":1260},{"dateTime":"2017-04-24T03:58:00.000","level":"restless","seconds":180},{"dateTime":"2017-04-24T04:01:00.000","level":"asleep","seconds":2640},{"dateTime":"2017-04-24T04:45:00.000","level":"awake","seconds":60},{"dateTime":"2017-04-24T04:46:00.000","level":"asleep","seconds":1200},{"dateTime":"2017-04-24T05:06:00.000","level":"restless","seconds":180},{"dateTime":"2017-04-24T05:09:00.000","level":"asleep","seconds":120},{"dateTime":"2017-04-24T05:11:00.000","level":"restless","seconds":60},{"dateTime":"2017-04-24T05:12:00.000","level":"asleep","seconds":120},{"dateTime":"2017-04-24T05:14:00.000","level":"restless","seconds":120},{"dateTime":"2017-04-24T05:16:00.000","level":"asleep","seconds":300},{"dateTime":"2017-04-24T05:21:00.000","level":"restless","seconds":180},{"dateTime":"2017-04-24T05:24:00.000","level":"asleep","seconds":960},{"dateTime":"2017-04-24T05:40:00.000","level":"restless","seconds":240},{"dateTime":"2017-04-24T05:44:00.000","level":"asleep","seconds":240}],"summary":{"asleep":{"count":0,"minutes":244},"awake":{"count":2,"minutes":2},"restless":{"count":8,"minutes":27}}},"logId":14473040269,"minutesAfterWakeup":0,"minutesAsleep":244,"minutesAwake":29,"minutesToFallAsleep":0,"startTime":"2017-04-24T01:15:00.000","timeInBed":273,"type":"classic"},{"dateOfSleep":"2017-04-23","duration":27360000,"efficiency":91,"endTime":"2017-04-23T08:43:00.000","infoCode":0,"levels":{"data":[{"dateTime":"2017-04-23T01:07:00.000","level":"asleep","seconds":600},{"dateTime":"2017-04-23T01:17:00.000","level":"restless","seconds":60},{"dateTime":"2017-04-23T01:18:00.000","level":"asleep","seconds":2280},{"dateTime":"2017-04-23T01:56:00.000","level":"restless","seconds":120},{"dateTime":"2017-04-23T01:58:00.000","level":"asleep","seconds":120},{"dateTime":"2017-04-23T02:00:00.000","level":"restless","seconds":120},{"dateTime":"2017-04-23T02:02:00.000","level":"asleep","seconds":2580},{"dateTime":"2017-04-23T02:45:00.000","level":"restless","seconds":360},{"dateTime":"2017-04-23T02:51:00.000","level":"asleep","seconds":2580},{"dateTime":"2017-04-23T03:34:00.000","level":"restless","seconds":60},{"dateTime":"2017-04-23T03:35:00.000","level":"asleep","seconds":180},{"dateTime":"2017-04-23T03:38:00.000","level":"restless","seconds":60},{"dateTime":"2017-04-23T03:39:00.000","level":"asleep","seconds":1560},{"dateTime":"2017-04-23T04:05:00.000","level":"restless","seconds":60},{"dateTime":"2017-04-23T04:06:00.000","level":"asleep","seconds":180},{"dateTime":"2017-04-23T04:09:00.000","level":"restless","seconds":60},{"dateTime":"2017-04-23T04:10:00.000","level":"asleep","seconds":420},{"dateTime":"2017-04-23T04:17:00.000","level":"restless","seconds":60},{"dateTime":"2017-04-23T04:18:00.000","level":"asleep","seconds":1140},{"dateTime":"2017-04-23T04:37:00.000","level":"restless","seconds":120},{"dateTime":"2017-04-23T04:39:00.000","level":"asleep","seconds":120},{"dateTime":"2017-04-23T04:41:00.000","level":"restless","seconds":60},{"dateTime":"2017-04-23T04:42:00.000","level":"asleep","seconds":3420},{"dateTime":"2017-04-23T05:39:00.000","level":"restless","seconds":60},{"dateTime":"2017-04-23T05:40:00.000","level":"asleep","seconds":2760},{"dateTime":"2017-04-23T06:26:00.000","level":"restless","seconds":180},{"dateTime":"2017-04-23T06:29:00.000","level":"asleep","seconds":60},{"dateTime":"2017-04-23T06:30:00.000","level":"restless","seconds":60},{"dateTime":"2017-04-23T06:31:00.000","level":"asleep","seconds":60},{"dateTime":"2017-04-23T06:32:00.000","level":"restless","seconds":60},{"dateTime":"2017-04-23T06:33:00.000","level":"asleep","seconds":720},{"dateTime":"2017-04-23T06:45:00.000","level":"restless","seconds":60},{"dateTime":"2017-04-23T06:46:00.000","level":"asleep","seconds":960},{"dateTime":"2017-04-23T07:02:00.000","level":"restless","seconds":60},{"dateTime":"2017-04-23T07:03:00.000","level":"asleep","seconds":180},{"dateTime":"2017-04-23T07:06:00.000","level":"restless","seconds":120},{"dateTime":"2017-04-23T07:08:00.000","level":"asleep","seconds":60},{"dateTime":"2017-04-23T07:09:00.000","level":"restless","seconds":60},{"dateTime":"2017-04-23T07:10:00.000","level":"asleep","seconds":60},{"dateTime":"2017-04-23T07:11:00.000","level":"restless","seconds":60},{"dateTime":"2017-04-23T07:12:00.000","level":"asleep","seconds":360},{"dateTime":"2017-04-23T07:18:00.000","level":"restless","seconds":180},{"dateTime":"2017-04-23T07:21:00.000","level":"asleep","seconds":60},{"dateTime":"2017-04-23T07:22:00.000","level":"restless","seconds":60},{"dateTime":"2017-04-23T07:23:00.000","level":"asleep","seconds":60},{"dateTime":"2017-04-23T07:24:00.000","level":"restless","seconds":60},{"dateTime":"2017-04-23T07:25:00.000","level":"asleep","seconds":2520},{"dateTime":"2017-04-23T08:07:00.000","level":"restless","seconds":60},{"dateTime":"2017-04-23T08:08:00.000","level":"asleep","seconds":60},{"dateTime":"2017-04-23T08:09:00.000","level":"restless","seconds":60},{"dateTime":"2017-04-23T08:10:00.000","level":"asleep","seconds":60},{"dateTime":"2017-04-23T08:11:00.000","level":"restless","seconds":60},{"dateTime":"2017-04-23T08:12:00.000","level":"asleep","seconds":60},{"dateTime":"2017-04-23T08:13:00.000","level":"restless","seconds":60},{"dateTime":"2017-04-23T08:14:00.000","level":"asleep","seconds":1260},{"dateTime":"2017-04-23T08:35:00.000","level":"restless","seconds":240},{"dateTime":"2017-04-23T08:39:00.000","level":"awake","seconds":120},{"dateTime":"2017-04-23T08:41:00.000","level":"restless","seconds":120}],"summary":{"asleep":{"count":0,"minutes":408},"awake":{"count":1,"minutes":2},"restless":{"count":29,"minutes":46}}},"logId":14473040268,"minutesAfterWakeup":8,"minutesAsleep":408,"minutesAwake":40,"minutesToFallAsleep":0,"startTime":"2017-04-23T01:07:00.000","timeInBed":456,"type":"classic"},{"dateOfSleep":"2017-04-22","duration":43320000,"efficiency":85,"endTime":"2017-04-22T11:10:00.000","infoCode":0,"levels":{"data":[{"dateTime":"2017-04-21T23:07:30.000","level":"asleep","seconds":1320},{"dateTime":"2017-04-21T23:29:30.000","level":"restless","seconds":60},{"dateTime":"2017-04-21T23:30:30.000","level":"asleep","seconds":1560},{"dateTime":"2017-04-21T23:56:30.000","level":"restless","seconds":300},{"dateTime":"2017-04-22T00:01:30.000","level":"asleep","seconds":60},{"dateTime":"2017-04-22T00:02:30.000","level":"restless","seconds":60},{"dateTime":"2017-04-22T00:03:30.000","level":"asleep","seconds":180},{"dateTime":"2017-04-22T00:06:30.000","level":"restless","seconds":60},{"dateTime":"2017-04-22T00:07:30.000","level":"asleep","seconds":180},{"dateTime":"2017-04-22T00:10:30.000","level":"restless","seconds":60},{"dateTime":"2017-04-22T00:11:30.000","level":"asleep","seconds":240},{"dateTime":"2017-04-22T00:15:30.000","level":"restless","seconds":180},{"dateTime":"2017-04-22T00:18:30.000","level":"asleep","seconds":2400},{"dateTime":"2017-04-22T00:58:30.000","level":"restless","seconds":120},{"dateTime":"2017-04-22T01:00:30.000","level":"asleep","seconds":660},{"dateTime":"2017-04-22T01:11:30.000","level":"restless","seconds":120},{"dateTime":"2017-04-22T01:13:30.000","level":"asleep","seconds":60},{"dateTime":"2017-04-22T01:14:30.000","level":"restless","seconds":300},{"dateTime":"2017-04-22T01:19:30.000","level":"asleep","seconds":60},{"dateTime":"2017-04-22T01:20:30.000","level":"restless","seconds":60},{"dateTime":"2017-04-22T01:21:30.000","level":"asleep","seconds":60},{"dateTime":"2017-04-22T01:22:30.000","level":"restless","seconds":60},{"dateTime":"2017-04-22T01:23:30.000","level":"asleep","seconds":1020},{"dateTime":"2017-04-22T01:40:30.000","level":"restless","seconds":120},{"dateTime":"2017-04-22T01:42:30.000","level":"asleep","seconds":1620},{"dateTime":"2017-04-22T02:09:30.000","level":"restless","seconds":60},{"dateTime":"2017-04-22T02:10:30.000","level":"asleep","seconds":1740},{"dateTime":"2017-04-22T02:39:30.000","level":"restless","seconds":60},{"dateTime":"2017-04-22T02:40:30.000","level":"asleep","seconds":1260},{"dateTime":"2017-04-22T03:01:30.000","level":"restless","seconds":60},{"dateTime":"2017-04-22T03:02:30.000","level":"asleep","seconds":2460},{"dateTime":"2017-04-22T03:43:30.000","level":"restless","seconds":60},{"dateTime":"2017-04-22T03:44:30.000","level":"asleep","seconds":780},{"dateTime":"2017-04-22T03:57:30.000","level":"restless","seconds":480},{"dateTime":"2017-04-22T04:05:30.000","level":"asleep","seconds":120},{"dateTime":"2017-04-22T04:07:30.000","level":"restless","seconds":60},{"dateTime":"2017-04-22T04:08:30.000","level":"asleep","seconds":1980},{"dateTime":"2017-04-22T04:41:30.000","level":"restless","seconds":120},{"dateTime":"2017-04-22T04:43:30.000","level":"asleep","seconds":1320},{"dateTime":"2017-04-22T05:05:30.000","level":"restless","seconds":180},{"dateTime":"2017-04-22T05:08:30.000","level":"asleep","seconds":60},{"dateTime":"2017-04-22T05:09:30.000","level":"restless","seconds":60},{"dateTime":"2017-04-22T05:10:30.000","level":"asleep","seconds":60},{"dateTime":"2017-04-22T05:11:30.000","level":"restless","seconds":60},{"dateTime":"2017-04-22T05:12:30.000","level":"asleep","seconds":840},{"dateTime":"2017-04-22T05:26:30.000","level":"restless","seconds":60},{"dateTime":"2017-04-22T05:27:30.000","level":"asleep","seconds":3240},{"dateTime":"2017-04-22T06:21:30.000","level":"restless","seconds":180},{"dateTime":"2017-04-22T06:24:30.000","level":"awake","seconds":360},{"dateTime":"2017-04-22T06:30:30.000","level":"restless","seconds":120},{"dateTime":"2017-04-22T06:32:30.000","level":"asleep","seconds":180},{"dateTime":"2017-04-22T06:35:30.000","level":"restless","seconds":540},{"dateTime":"2017-04-22T06:44:30.000","level":"asleep","seconds":180},{"dateTime":"2017-04-22T06:47:30.000","level":"restless","seconds":60},{"dateTime":"2017-04-22T06:48:30.000","level":"asleep","seconds":300},{"dateTime":"2017-04-22T06:53:30.000","level":"restless","seconds":60},{"dateTime":"2017-04-22T06:54:30.000","level":"asleep","seconds":1560},{"dateTime":"2017-04-22T07:20:30.000","level":"restless","seconds":120},{"dateTime":"2017-04-22T07:22:30.000","level":"asleep","seconds":2640},{"dateTime":"2017-04-22T08:06:30.000","level":"restless","seconds":120},{"dateTime":"2017-04-22T08:08:30.000","level":"asleep","seconds":1140},{"dateTime":"2017-04-22T08:27:30.000","level":"restless","seconds":60},{"dateTime":"2017-04-22T08:28:30.000","level":"asleep","seconds":120},{"dateTime":"2017-04-22T08:30:30.000","level":"restless","seconds":120},{"dateTime":"2017-04-22T08:32:30.000","level":"asleep","seconds":1680},{"dateTime":"2017-04-22T09:00:30.000","level":"restless","seconds":180},{"dateTime":"2017-04-22T09:03:30.000","level":"asleep","seconds":840},{"dateTime":"2017-04-22T09:17:30.000","level":"restless","seconds":180},{"dateTime":"2017-04-22T09:20:30.000","level":"asleep","seconds":60},{"dateTime":"2017-04-22T09:21:30.000","level":"restless","seconds":60},{"dateTime":"2017-04-22T09:22:30.000","level":"asleep","seconds":1080},{"dateTime":"2017-04-22T09:40:30.000","level":"restless","seconds":300},{"dateTime":"2017-04-22T09:45:30.000","level":"awake","seconds":60},{"dateTime":"2017-04-22T09:46:30.000","level":"restless","seconds":300},{"dateTime":"2017-04-22T09:51:30.000","level":"asleep","seconds":60},{"dateTime":"2017-04-22T09:52:30.000","level":"restless","seconds":180},{"dateTime":"2017-04-22T09:55:30.000","level":"asleep","seconds":180},{"dateTime":"2017-04-22T09:58:30.000","level":"restless","seconds":60},{"dateTime":"2017-04-22T09:59:30.000","level":"asleep","seconds":1140},{"dateTime":"2017-04-22T10:18:30.000","level":"restless","seconds":180},{"dateTime":"2017-04-22T10:21:30.000","level":"asleep","seconds":60},{"dateTime":"2017-04-22T10:22:30.000","level":"restless","seconds":180},{"dateTime":"2017-04-22T10:25:30.000","level":"asleep","seconds":120},{"dateTime":"2017-04-22T10:27:30.000","level":"restless","seconds":60},{"dateTime":"2017-04-22T10:28:30.000","level":"asleep","seconds":1740},{"dateTime":"2017-04-22T10:57:30.000","level":"restless","seconds":120},{"dateTime":"2017-04-22T10:59:30.000","level":"asleep","seconds":540},{"dateTime":"2017-04-22T11:08:30.000","level":"restless","seconds":60}],"summary":{"asleep":{"count":0,"minutes":615},"awake":{"count":2,"minutes":7},"restless":{"count":44,"minutes":100}}},"logId":14473040267,"minutesAfterWakeup":1,"minutesAsleep":615,"minutesAwake":106,"minutesToFallAsleep":0,"startTime":"2017-04-21T23:07:30.000","timeInBed":722,"type":"classic"},{"dateOfSleep":"2017-04-21","duration":18600000,"efficiency":93,"endTime":"2017-04-21T05:20:30.000","infoCode":0,"levels":{"data":[{"dateTime":"2017-04-21T00:10:30.000","level":"asleep","seconds":3180},{"dateTime":"2017-04-21T01:03:30.000","level":"restless","seconds":420},{"dateTime":"2017-04-21T01:10:30.000","level":"asleep","seconds":6300},{"dateTime":"2017-04-21T02:55:30.000","level":"restless","seconds":60},{"dateTime":"2017-04-21T02:56:30.000","level":"asleep","seconds":3060},{"dateTime":"2017-04-21T03:47:30.000","level":"restless","seconds":180},{"dateTime":"2017-04-21T03:50:30.000","level":"asleep","seconds":60},{"dateTime":"2017-04-21T03:51:30.000","level":"restless","seconds":60},{"dateTime":"2017-04-21T03:52:30.000","level":"asleep","seconds":900},{"dateTime":"2017-04-21T04:07:30.000","level":"restless","seconds":120},{"dateTime":"2017-04-21T04:09:30.000","level":"asleep","seconds":3360},{"dateTime":"2017-04-21T05:05:30.000","level":"restless","seconds":360},{"dateTime":"2017-04-21T05:11:30.000","level":"asleep","seconds":60},{"dateTime":"2017-04-21T05:12:30.000","level":"restless","seconds":60},{"dateTime":"2017-04-21T05:13:30.000","level":"asleep","seconds":360},{"dateTime":"2017-04-21T05:19:30.000","level":"restless","seconds":60}],"summary":{"asleep":{"count":0,"minutes":288},"awake":{"count":0,"minutes":0},"restless":{"count":8,"minutes":22}}},"logId":14473040266,"minutesAfterWakeup":1,"minutesAsleep":288,"minutesAwake":21,"minutesToFallAsleep":0,"startTime":"2017-04-21T00:10:30.000","timeInBed":310,"type":"classic"}]}
```
