## Supplementary Data 2 for "Digital phenotyping by consumer wearables identifies sleep-associated markers of cardiovascular disease risk and biological aging": SleepDetailed_0915-0038-NHC.json

```
{"sleep":[{"dateOfSleep":"2016-12-09","duration":24180000,"efficiency":90,"endTime":"2016-12-09T05:30:30.000","infoCode":0,"levels":{"data":[{"dateTime":"2016-12-08T22:47:00.000","level":"restless","seconds":240},{"dateTime":"2016-12-08T22:51:00.000","level":"awake","seconds":60},{"dateTime":"2016-12-08T22:52:00.000","level":"restless","seconds":60},{"dateTime":"2016-12-08T22:53:00.000","level":"asleep","seconds":1620},{"dateTime":"2016-12-08T23:20:00.000","level":"restless","seconds":60},{"dateTime":"2016-12-08T23:21:00.000","level":"asleep","seconds":240},{"dateTime":"2016-12-08T23:25:00.000","level":"restless","seconds":60},{"dateTime":"2016-12-08T23:26:00.000","level":"asleep","seconds":1320},{"dateTime":"2016-12-08T23:48:00.000","level":"restless","seconds":60},{"dateTime":"2016-12-08T23:49:00.000","level":"asleep","seconds":60},{"dateTime":"2016-12-08T23:50:00.000","level":"restless","seconds":120},{"dateTime":"2016-12-08T23:52:00.000","level":"awake","seconds":60},{"dateTime":"2016-12-08T23:53:00.000","level":"restless","seconds":60},{"dateTime":"2016-12-08T23:54:00.000","level":"asleep","seconds":840},{"dateTime":"2016-12-09T00:08:00.000","level":"restless","seconds":180},{"dateTime":"2016-12-09T00:11:00.000","level":"asleep","seconds":60},{"dateTime":"2016-12-09T00:12:00.000","level":"restless","seconds":60},{"dateTime":"2016-12-09T00:13:00.000","level":"asleep","seconds":60},{"dateTime":"2016-12-09T00:14:00.000","level":"restless","seconds":60},{"dateTime":"2016-12-09T00:15:00.000","level":"asleep","seconds":2160},{"dateTime":"2016-12-09T00:51:00.000","level":"restless","seconds":120},{"dateTime":"2016-12-09T00:53:00.000","level":"asleep","seconds":240},{"dateTime":"2016-12-09T00:57:00.000","level":"restless","seconds":180},{"dateTime":"2016-12-09T01:00:00.000","level":"awake","seconds":360},{"dateTime":"2016-12-09T01:06:00.000","level":"restless","seconds":60},{"dateTime":"2016-12-09T01:07:00.000","level":"asleep","seconds":2220},{"dateTime":"2016-12-09T01:44:00.000","level":"restless","seconds":60},{"dateTime":"2016-12-09T01:45:00.000","level":"asleep","seconds":180},{"dateTime":"2016-12-09T01:48:00.000","level":"restless","seconds":60},{"dateTime":"2016-12-09T01:49:00.000","level":"asleep","seconds":180},{"dateTime":"2016-12-09T01:52:00.000","level":"restless","seconds":60},{"dateTime":"2016-12-09T01:53:00.000","level":"asleep","seconds":1920},{"dateTime":"2016-12-09T02:25:00.000","level":"restless","seconds":60},{"dateTime":"2016-12-09T02:26:00.000","level":"asleep","seconds":1500},{"dateTime":"2016-12-09T02:51:00.000","level":"restless","seconds":60},{"dateTime":"2016-12-09T02:52:00.000","level":"asleep","seconds":6600},{"dateTime":"2016-12-09T04:42:00.000","level":"restless","seconds":60},{"dateTime":"2016-12-09T04:43:00.000","level":"asleep","seconds":60},{"dateTime":"2016-12-09T04:44:00.000","level":"restless","seconds":180},{"dateTime":"2016-12-09T04:47:00.000","level":"asleep","seconds":900},{"dateTime":"2016-12-09T05:02:00.000","level":"restless","seconds":60},{"dateTime":"2016-12-09T05:03:00.000","level":"asleep","seconds":1020},{"dateTime":"2016-12-09T05:20:00.000","level":"restless","seconds":60},{"dateTime":"2016-12-09T05:21:00.000","level":"asleep","seconds":360},{"dateTime":"2016-12-09T05:27:00.000","level":"restless","seconds":60},{"dateTime":"2016-12-09T05:28:00.000","level":"asleep","seconds":120}],"summary":{"asleep":{"count":0,"minutes":361},"awake":{"count":3,"minutes":8},"restless":{"count":23,"minutes":34}}},"logId":13181188088,"minutesAfterWakeup":0,"minutesAsleep":361,"minutesAwake":42,"minutesToFallAsleep":0,"startTime":"2016-12-08T22:47:00.000","timeInBed":403,"type":"classic"},{"dateOfSleep":"2016-12-08","duration":25080000,"efficiency":87,"endTime":"2016-12-08T05:44:30.000","infoCode":0,"levels":{"data":[{"dateTime":"2016-12-07T22:46:00.000","level":"awake","seconds":240},{"dateTime":"2016-12-07T22:50:00.000","level":"restless","seconds":60},{"dateTime":"2016-12-07T22:51:00.000","level":"asleep","seconds":2340},{"dateTime":"2016-12-07T23:30:00.000","level":"restless","seconds":60},{"dateTime":"2016-12-07T23:31:00.000","level":"asleep","seconds":60},{"dateTime":"2016-12-07T23:32:00.000","level":"restless","seconds":120},{"dateTime":"2016-12-07T23:34:00.000","level":"awake","seconds":60},{"dateTime":"2016-12-07T23:35:00.000","level":"asleep","seconds":360},{"dateTime":"2016-12-07T23:41:00.000","level":"restless","seconds":60},{"dateTime":"2016-12-07T23:42:00.000","level":"asleep","seconds":1200},{"dateTime":"2016-12-08T00:02:00.000","level":"restless","seconds":60},{"dateTime":"2016-12-08T00:03:00.000","level":"asleep","seconds":180},{"dateTime":"2016-12-08T00:06:00.000","level":"restless","seconds":420},{"dateTime":"2016-12-08T00:13:00.000","level":"asleep","seconds":1920},{"dateTime":"2016-12-08T00:45:00.000","level":"restless","seconds":180},{"dateTime":"2016-12-08T00:48:00.000","level":"asleep","seconds":60},{"dateTime":"2016-12-08T00:49:00.000","level":"restless","seconds":180},{"dateTime":"2016-12-08T00:52:00.000","level":"asleep","seconds":1440},{"dateTime":"2016-12-08T01:16:00.000","level":"restless","seconds":120},{"dateTime":"2016-12-08T01:18:00.000","level":"asleep","seconds":180},{"dateTime":"2016-12-08T01:21:00.000","level":"restless","seconds":60},{"dateTime":"2016-12-08T01:22:00.000","level":"asleep","seconds":1260},{"dateTime":"2016-12-08T01:43:00.000","level":"restless","seconds":180},{"dateTime":"2016-12-08T01:46:00.000","level":"asleep","seconds":60},{"dateTime":"2016-12-08T01:47:00.000","level":"restless","seconds":60},{"dateTime":"2016-12-08T01:48:00.000","level":"asleep","seconds":480},{"dateTime":"2016-12-08T01:56:00.000","level":"restless","seconds":180},{"dateTime":"2016-12-08T01:59:00.000","level":"asleep","seconds":180},{"dateTime":"2016-12-08T02:02:00.000","level":"restless","seconds":60},{"dateTime":"2016-12-08T02:03:00.000","level":"asleep","seconds":1620},{"dateTime":"2016-12-08T02:30:00.000","level":"restless","seconds":60},{"dateTime":"2016-12-08T02:31:00.000","level":"asleep","seconds":180},{"dateTime":"2016-12-08T02:34:00.000","level":"restless","seconds":60},{"dateTime":"2016-12-08T02:35:00.000","level":"asleep","seconds":120},{"dateTime":"2016-12-08T02:37:00.000","level":"restless","seconds":60},{"dateTime":"2016-12-08T02:38:00.000","level":"asleep","seconds":60},{"dateTime":"2016-12-08T02:39:00.000","level":"restless","seconds":60},{"dateTime":"2016-12-08T02:40:00.000","level":"asleep","seconds":60},{"dateTime":"2016-12-08T02:41:00.000","level":"restless","seconds":60},{"dateTime":"2016-12-08T02:42:00.000","level":"asleep","seconds":240},{"dateTime":"2016-12-08T02:46:00.000","level":"restless","seconds":60},{"dateTime":"2016-12-08T02:47:00.000","level":"asleep","seconds":180},{"dateTime":"2016-12-08T02:50:00.000","level":"restless","seconds":60},{"dateTime":"2016-12-08T02:51:00.000","level":"asleep","seconds":4440},{"dateTime":"2016-12-08T04:05:00.000","level":"restless","seconds":120},{"dateTime":"2016-12-08T04:07:00.000","level":"asleep","seconds":120},{"dateTime":"2016-12-08T04:09:00.000","level":"restless","seconds":60},{"dateTime":"2016-12-08T04:10:00.000","level":"asleep","seconds":420},{"dateTime":"2016-12-08T04:17:00.000","level":"restless","seconds":60},{"dateTime":"2016-12-08T04:18:00.000","level":"asleep","seconds":1260},{"dateTime":"2016-12-08T04:39:00.000","level":"restless","seconds":60},{"dateTime":"2016-12-08T04:40:00.000","level":"asleep","seconds":60},{"dateTime":"2016-12-08T04:41:00.000","level":"restless","seconds":120},{"dateTime":"2016-12-08T04:43:00.000","level":"awake","seconds":60},{"dateTime":"2016-12-08T04:44:00.000","level":"restless","seconds":60},{"dateTime":"2016-12-08T04:45:00.000","level":"asleep","seconds":60},{"dateTime":"2016-12-08T04:46:00.000","level":"restless","seconds":60},{"dateTime":"2016-12-08T04:47:00.000","level":"asleep","seconds":1080},{"dateTime":"2016-12-08T05:05:00.000","level":"restless","seconds":60},{"dateTime":"2016-12-08T05:06:00.000","level":"asleep","seconds":1680},{"dateTime":"2016-12-08T05:34:00.000","level":"restless","seconds":60},{"dateTime":"2016-12-08T05:35:00.000","level":"asleep","seconds":540}],"summary":{"asleep":{"count":0,"minutes":364},"awake":{"count":3,"minutes":6},"restless":{"count":30,"minutes":48}}},"logId":13181188087,"minutesAfterWakeup":0,"minutesAsleep":364,"minutesAwake":54,"minutesToFallAsleep":0,"startTime":"2016-12-07T22:46:00.000","timeInBed":418,"type":"classic"},{"dateOfSleep":"2016-12-07","duration":22920000,"efficiency":91,"endTime":"2016-12-07T05:46:00.000","infoCode":0,"levels":{"data":[{"dateTime":"2016-12-06T23:24:00.000","level":"asleep","seconds":180},{"dateTime":"2016-12-06T23:27:00.000","level":"restless","seconds":60},{"dateTime":"2016-12-06T23:28:00.000","level":"asleep","seconds":1800},{"dateTime":"2016-12-06T23:58:00.000","level":"restless","seconds":60},{"dateTime":"2016-12-06T23:59:00.000","level":"asleep","seconds":180},{"dateTime":"2016-12-07T00:02:00.000","level":"restless","seconds":60},{"dateTime":"2016-12-07T00:03:00.000","level":"asleep","seconds":900},{"dateTime":"2016-12-07T00:18:00.000","level":"restless","seconds":60},{"dateTime":"2016-12-07T00:19:00.000","level":"asleep","seconds":420},{"dateTime":"2016-12-07T00:26:00.000","level":"restless","seconds":240},{"dateTime":"2016-12-07T00:30:00.000","level":"awake","seconds":60},{"dateTime":"2016-12-07T00:31:00.000","level":"restless","seconds":360},{"dateTime":"2016-12-07T00:37:00.000","level":"asleep","seconds":2640},{"dateTime":"2016-12-07T01:21:00.000","level":"restless","seconds":180},{"dateTime":"2016-12-07T01:24:00.000","level":"asleep","seconds":60},{"dateTime":"2016-12-07T01:25:00.000","level":"restless","seconds":60},{"dateTime":"2016-12-07T01:26:00.000","level":"asleep","seconds":1440},{"dateTime":"2016-12-07T01:50:00.000","level":"restless","seconds":60},{"dateTime":"2016-12-07T01:51:00.000","level":"asleep","seconds":3600},{"dateTime":"2016-12-07T02:51:00.000","level":"restless","seconds":60},{"dateTime":"2016-12-07T02:52:00.000","level":"asleep","seconds":6000},{"dateTime":"2016-12-07T04:32:00.000","level":"restless","seconds":300},{"dateTime":"2016-12-07T04:37:00.000","level":"asleep","seconds":60},{"dateTime":"2016-12-07T04:38:00.000","level":"restless","seconds":120},{"dateTime":"2016-12-07T04:40:00.000","level":"asleep","seconds":180},{"dateTime":"2016-12-07T04:43:00.000","level":"restless","seconds":60},{"dateTime":"2016-12-07T04:44:00.000","level":"asleep","seconds":180},{"dateTime":"2016-12-07T04:47:00.000","level":"restless","seconds":60},{"dateTime":"2016-12-07T04:48:00.000","level":"asleep","seconds":240},{"dateTime":"2016-12-07T04:52:00.000","level":"restless","seconds":60},{"dateTime":"2016-12-07T04:53:00.000","level":"asleep","seconds":2400},{"dateTime":"2016-12-07T05:33:00.000","level":"restless","seconds":240},{"dateTime":"2016-12-07T05:37:00.000","level":"asleep","seconds":60},{"dateTime":"2016-12-07T05:38:00.000","level":"restless","seconds":60},{"dateTime":"2016-12-07T05:39:00.000","level":"asleep","seconds":420}],"summary":{"asleep":{"count":0,"minutes":346},"awake":{"count":1,"minutes":1},"restless":{"count":17,"minutes":35}}},"logId":13181188086,"minutesAfterWakeup":0,"minutesAsleep":346,"minutesAwake":36,"minutesToFallAsleep":0,"startTime":"2016-12-06T23:24:00.000","timeInBed":382,"type":"classic"},{"dateOfSleep":"2016-12-06","duration":25260000,"efficiency":95,"endTime":"2016-12-06T05:31:30.000","infoCode":0,"levels":{"data":[{"dateTime":"2016-12-05T22:30:30.000","level":"restless","seconds":180},{"dateTime":"2016-12-05T22:33:30.000","level":"asleep","seconds":2520},{"dateTime":"2016-12-05T23:15:30.000","level":"restless","seconds":60},{"dateTime":"2016-12-05T23:16:30.000","level":"asleep","seconds":60},{"dateTime":"2016-12-05T23:17:30.000","level":"restless","seconds":60},{"dateTime":"2016-12-05T23:18:30.000","level":"asleep","seconds":8280},{"dateTime":"2016-12-06T01:36:30.000","level":"restless","seconds":60},{"dateTime":"2016-12-06T01:37:30.000","level":"asleep","seconds":420},{"dateTime":"2016-12-06T01:44:30.000","level":"restless","seconds":180},{"dateTime":"2016-12-06T01:47:30.000","level":"awake","seconds":60},{"dateTime":"2016-12-06T01:48:30.000","level":"restless","seconds":60},{"dateTime":"2016-12-06T01:49:30.000","level":"asleep","seconds":4140},{"dateTime":"2016-12-06T02:58:30.000","level":"restless","seconds":60},{"dateTime":"2016-12-06T02:59:30.000","level":"asleep","seconds":480},{"dateTime":"2016-12-06T03:07:30.000","level":"restless","seconds":180},{"dateTime":"2016-12-06T03:10:30.000","level":"asleep","seconds":120},{"dateTime":"2016-12-06T03:12:30.000","level":"restless","seconds":120},{"dateTime":"2016-12-06T03:14:30.000","level":"asleep","seconds":3360},{"dateTime":"2016-12-06T04:10:30.000","level":"restless","seconds":60},{"dateTime":"2016-12-06T04:11:30.000","level":"asleep","seconds":660},{"dateTime":"2016-12-06T04:22:30.000","level":"restless","seconds":60},{"dateTime":"2016-12-06T04:23:30.000","level":"asleep","seconds":3660},{"dateTime":"2016-12-06T05:24:30.000","level":"restless","seconds":60},{"dateTime":"2016-12-06T05:25:30.000","level":"asleep","seconds":360}],"summary":{"asleep":{"count":0,"minutes":401},"awake":{"count":1,"minutes":1},"restless":{"count":12,"minutes":19}}},"logId":13181188085,"minutesAfterWakeup":0,"minutesAsleep":401,"minutesAwake":20,"minutesToFallAsleep":0,"startTime":"2016-12-05T22:30:30.000","timeInBed":421,"type":"classic"}]}
```
