## Supplementary Data 2 for "Digital phenotyping by consumer wearables identifies sleep-associated markers of cardiovascular disease risk and biological aging": SleepDetailed_0915-0042-NHC.json

```
{"sleep":[{"dateOfSleep":"2017-01-24","duration":23220000,"efficiency":91,"endTime":"2017-01-24T06:25:00.000","infoCode":0,"levels":{"data":[{"dateTime":"2017-01-23T23:57:30.000","level":"restless","seconds":60},{"dateTime":"2017-01-23T23:58:30.000","level":"awake","seconds":120},{"dateTime":"2017-01-24T00:00:30.000","level":"restless","seconds":120},{"dateTime":"2017-01-24T00:02:30.000","level":"asleep","seconds":720},{"dateTime":"2017-01-24T00:14:30.000","level":"restless","seconds":60},{"dateTime":"2017-01-24T00:15:30.000","level":"asleep","seconds":180},{"dateTime":"2017-01-24T00:18:30.000","level":"restless","seconds":60},{"dateTime":"2017-01-24T00:19:30.000","level":"asleep","seconds":4140},{"dateTime":"2017-01-24T01:28:30.000","level":"restless","seconds":180},{"dateTime":"2017-01-24T01:31:30.000","level":"asleep","seconds":1500},{"dateTime":"2017-01-24T01:56:30.000","level":"restless","seconds":180},{"dateTime":"2017-01-24T01:59:30.000","level":"asleep","seconds":10080},{"dateTime":"2017-01-24T04:47:30.000","level":"restless","seconds":120},{"dateTime":"2017-01-24T04:49:30.000","level":"asleep","seconds":1320},{"dateTime":"2017-01-24T05:11:30.000","level":"restless","seconds":60},{"dateTime":"2017-01-24T05:12:30.000","level":"asleep","seconds":60},{"dateTime":"2017-01-24T05:13:30.000","level":"restless","seconds":60},{"dateTime":"2017-01-24T05:14:30.000","level":"asleep","seconds":2640},{"dateTime":"2017-01-24T05:58:30.000","level":"restless","seconds":180},{"dateTime":"2017-01-24T06:01:30.000","level":"asleep","seconds":60},{"dateTime":"2017-01-24T06:02:30.000","level":"restless","seconds":120},{"dateTime":"2017-01-24T06:04:30.000","level":"awake","seconds":60},{"dateTime":"2017-01-24T06:05:30.000","level":"asleep","seconds":60},{"dateTime":"2017-01-24T06:06:30.000","level":"restless","seconds":60},{"dateTime":"2017-01-24T06:07:30.000","level":"asleep","seconds":120},{"dateTime":"2017-01-24T06:09:30.000","level":"restless","seconds":180},{"dateTime":"2017-01-24T06:12:30.000","level":"asleep","seconds":60},{"dateTime":"2017-01-24T06:13:30.000","level":"restless","seconds":60},{"dateTime":"2017-01-24T06:14:30.000","level":"asleep","seconds":60},{"dateTime":"2017-01-24T06:15:30.000","level":"restless","seconds":60},{"dateTime":"2017-01-24T06:16:30.000","level":"asleep","seconds":60},{"dateTime":"2017-01-24T06:17:30.000","level":"restless","seconds":120},{"dateTime":"2017-01-24T06:19:30.000","level":"awake","seconds":60},{"dateTime":"2017-01-24T06:20:30.000","level":"restless","seconds":120},{"dateTime":"2017-01-24T06:22:30.000","level":"asleep","seconds":120}],"summary":{"asleep":{"count":0,"minutes":353},"awake":{"count":3,"minutes":4},"restless":{"count":17,"minutes":30}}},"logId":13574502734,"minutesAfterWakeup":0,"minutesAsleep":353,"minutesAwake":34,"minutesToFallAsleep":0,"startTime":"2017-01-23T23:57:30.000","timeInBed":387,"type":"classic"},{"dateOfSleep":"2017-01-23","duration":8340000,"efficiency":92,"endTime":"2017-01-23T10:10:30.000","infoCode":0,"levels":{"data":[{"dateTime":"2017-01-23T07:51:00.000","level":"restless","seconds":120},{"dateTime":"2017-01-23T07:53:00.000","level":"awake","seconds":120},{"dateTime":"2017-01-23T07:55:00.000","level":"asleep","seconds":900},{"dateTime":"2017-01-23T08:10:00.000","level":"restless","seconds":180},{"dateTime":"2017-01-23T08:13:00.000","level":"asleep","seconds":1920},{"dateTime":"2017-01-23T08:45:00.000","level":"restless","seconds":180},{"dateTime":"2017-01-23T08:48:00.000","level":"asleep","seconds":1800},{"dateTime":"2017-01-23T09:18:00.000","level":"restless","seconds":60},{"dateTime":"2017-01-23T09:19:00.000","level":"asleep","seconds":3000},{"dateTime":"2017-01-23T10:09:00.000","level":"restless","seconds":60}],"summary":{"asleep":{"count":0,"minutes":127},"awake":{"count":1,"minutes":2},"restless":{"count":5,"minutes":10}}},"logId":13574502733,"minutesAfterWakeup":1,"minutesAsleep":127,"minutesAwake":11,"minutesToFallAsleep":0,"startTime":"2017-01-23T07:51:00.000","timeInBed":139,"type":"classic"},{"dateOfSleep":"2017-01-23","duration":22800000,"efficiency":91,"endTime":"2017-01-23T06:28:30.000","infoCode":0,"levels":{"data":[{"dateTime":"2017-01-23T00:08:00.000","level":"restless","seconds":60},{"dateTime":"2017-01-23T00:09:00.000","level":"asleep","seconds":840},{"dateTime":"2017-01-23T00:23:00.000","level":"restless","seconds":60},{"dateTime":"2017-01-23T00:24:00.000","level":"asleep","seconds":5340},{"dateTime":"2017-01-23T01:53:00.000","level":"restless","seconds":240},{"dateTime":"2017-01-23T01:57:00.000","level":"awake","seconds":360},{"dateTime":"2017-01-23T02:03:00.000","level":"asleep","seconds":2520},{"dateTime":"2017-01-23T02:45:00.000","level":"restless","seconds":60},{"dateTime":"2017-01-23T02:46:00.000","level":"asleep","seconds":1740},{"dateTime":"2017-01-23T03:15:00.000","level":"restless","seconds":240},{"dateTime":"2017-01-23T03:19:00.000","level":"awake","seconds":60},{"dateTime":"2017-01-23T03:20:00.000","level":"restless","seconds":120},{"dateTime":"2017-01-23T03:22:00.000","level":"asleep","seconds":180},{"dateTime":"2017-01-23T03:25:00.000","level":"restless","seconds":60},{"dateTime":"2017-01-23T03:26:00.000","level":"asleep","seconds":3540},{"dateTime":"2017-01-23T04:25:00.000","level":"restless","seconds":120},{"dateTime":"2017-01-23T04:27:00.000","level":"asleep","seconds":180},{"dateTime":"2017-01-23T04:30:00.000","level":"restless","seconds":60},{"dateTime":"2017-01-23T04:31:00.000","level":"asleep","seconds":2640},{"dateTime":"2017-01-23T05:15:00.000","level":"restless","seconds":120},{"dateTime":"2017-01-23T05:17:00.000","level":"asleep","seconds":120},{"dateTime":"2017-01-23T05:19:00.000","level":"restless","seconds":60},{"dateTime":"2017-01-23T05:20:00.000","level":"asleep","seconds":2460},{"dateTime":"2017-01-23T06:01:00.000","level":"restless","seconds":60},{"dateTime":"2017-01-23T06:02:00.000","level":"asleep","seconds":120},{"dateTime":"2017-01-23T06:04:00.000","level":"restless","seconds":300},{"dateTime":"2017-01-23T06:09:00.000","level":"asleep","seconds":660},{"dateTime":"2017-01-23T06:20:00.000","level":"restless","seconds":60},{"dateTime":"2017-01-23T06:21:00.000","level":"asleep","seconds":420}],"summary":{"asleep":{"count":0,"minutes":346},"awake":{"count":2,"minutes":7},"restless":{"count":14,"minutes":27}}},"logId":13574502732,"minutesAfterWakeup":0,"minutesAsleep":346,"minutesAwake":34,"minutesToFallAsleep":0,"startTime":"2017-01-23T00:08:00.000","timeInBed":380,"type":"classic"},{"dateOfSleep":"2017-01-22","duration":28140000,"efficiency":97,"endTime":"2017-01-22T08:46:00.000","infoCode":0,"levels":{"data":[{"dateTime":"2017-01-22T00:56:30.000","level":"asleep","seconds":300},{"dateTime":"2017-01-22T01:01:30.000","level":"restless","seconds":300},{"dateTime":"2017-01-22T01:06:30.000","level":"asleep","seconds":60},{"dateTime":"2017-01-22T01:07:30.000","level":"restless","seconds":60},{"dateTime":"2017-01-22T01:08:30.000","level":"asleep","seconds":7380},{"dateTime":"2017-01-22T03:11:30.000","level":"restless","seconds":60},{"dateTime":"2017-01-22T03:12:30.000","level":"asleep","seconds":180},{"dateTime":"2017-01-22T03:15:30.000","level":"restless","seconds":60},{"dateTime":"2017-01-22T03:16:30.000","level":"asleep","seconds":60},{"dateTime":"2017-01-22T03:17:30.000","level":"restless","seconds":60},{"dateTime":"2017-01-22T03:18:30.000","level":"asleep","seconds":2820},{"dateTime":"2017-01-22T04:05:30.000","level":"restless","seconds":60},{"dateTime":"2017-01-22T04:06:30.000","level":"asleep","seconds":1500},{"dateTime":"2017-01-22T04:31:30.000","level":"restless","seconds":60},{"dateTime":"2017-01-22T04:32:30.000","level":"asleep","seconds":13980},{"dateTime":"2017-01-22T08:25:30.000","level":"restless","seconds":180},{"dateTime":"2017-01-22T08:28:30.000","level":"asleep","seconds":1020}],"summary":{"asleep":{"count":0,"minutes":455},"awake":{"count":0,"minutes":0},"restless":{"count":8,"minutes":14}}},"logId":13574502731,"minutesAfterWakeup":0,"minutesAsleep":455,"minutesAwake":14,"minutesToFallAsleep":0,"startTime":"2017-01-22T00:56:30.000","timeInBed":469,"type":"classic"},{"dateOfSleep":"2017-01-21","duration":32220000,"efficiency":94,"endTime":"2017-01-21T08:34:00.000","infoCode":0,"levels":{"data":[{"dateTime":"2017-01-20T23:36:30.000","level":"awake","seconds":60},{"dateTime":"2017-01-20T23:37:30.000","level":"restless","seconds":180},{"dateTime":"2017-01-20T23:40:30.000","level":"awake","seconds":60},{"dateTime":"2017-01-20T23:41:30.000","level":"restless","seconds":120},{"dateTime":"2017-01-20T23:43:30.000","level":"asleep","seconds":60},{"dateTime":"2017-01-20T23:44:30.000","level":"restless","seconds":120},{"dateTime":"2017-01-20T23:46:30.000","level":"awake","seconds":60},{"dateTime":"2017-01-20T23:47:30.000","level":"restless","seconds":60},{"dateTime":"2017-01-20T23:48:30.000","level":"asleep","seconds":15780},{"dateTime":"2017-01-21T04:11:30.000","level":"restless","seconds":240},{"dateTime":"2017-01-21T04:15:30.000","level":"awake","seconds":180},{"dateTime":"2017-01-21T04:18:30.000","level":"restless","seconds":60},{"dateTime":"2017-01-21T04:19:30.000","level":"asleep","seconds":360},{"dateTime":"2017-01-21T04:25:30.000","level":"restless","seconds":60},{"dateTime":"2017-01-21T04:26:30.000","level":"asleep","seconds":1080},{"dateTime":"2017-01-21T04:44:30.000","level":"restless","seconds":60},{"dateTime":"2017-01-21T04:45:30.000","level":"asleep","seconds":3720},{"dateTime":"2017-01-21T05:47:30.000","level":"restless","seconds":60},{"dateTime":"2017-01-21T05:48:30.000","level":"asleep","seconds":1380},{"dateTime":"2017-01-21T06:11:30.000","level":"restless","seconds":120},{"dateTime":"2017-01-21T06:13:30.000","level":"asleep","seconds":1500},{"dateTime":"2017-01-21T06:38:30.000","level":"restless","seconds":60},{"dateTime":"2017-01-21T06:39:30.000","level":"asleep","seconds":1800},{"dateTime":"2017-01-21T07:09:30.000","level":"restless","seconds":60},{"dateTime":"2017-01-21T07:10:30.000","level":"asleep","seconds":2520},{"dateTime":"2017-01-21T07:52:30.000","level":"restless","seconds":60},{"dateTime":"2017-01-21T07:53:30.000","level":"asleep","seconds":120},{"dateTime":"2017-01-21T07:55:30.000","level":"restless","seconds":180},{"dateTime":"2017-01-21T07:58:30.000","level":"asleep","seconds":120},{"dateTime":"2017-01-21T08:00:30.000","level":"restless","seconds":180},{"dateTime":"2017-01-21T08:03:30.000","level":"awake","seconds":60},{"dateTime":"2017-01-21T08:04:30.000","level":"asleep","seconds":1740}],"summary":{"asleep":{"count":0,"minutes":503},"awake":{"count":5,"minutes":7},"restless":{"count":15,"minutes":27}}},"logId":13574502730,"minutesAfterWakeup":0,"minutesAsleep":503,"minutesAwake":34,"minutesToFallAsleep":0,"startTime":"2017-01-20T23:36:30.000","timeInBed":537,"type":"classic"}]}
```
