## Supplementary Data 2 for "Digital phenotyping by consumer wearables identifies sleep-associated markers of cardiovascular disease risk and biological aging": SleepDetailed_0915-0045-NHC.json

```
{"sleep":[{"dateOfSleep":"2017-05-22","duration":17940000,"efficiency":90,"endTime":"2017-05-22T06:38:30.000","infoCode":0,"levels":{"data":[{"dateTime":"2017-05-22T01:39:00.000","level":"awake","seconds":60},{"dateTime":"2017-05-22T01:40:00.000","level":"restless","seconds":120},{"dateTime":"2017-05-22T01:42:00.000","level":"asleep","seconds":2040},{"dateTime":"2017-05-22T02:16:00.000","level":"restless","seconds":120},{"dateTime":"2017-05-22T02:18:00.000","level":"asleep","seconds":3000},{"dateTime":"2017-05-22T03:08:00.000","level":"restless","seconds":60},{"dateTime":"2017-05-22T03:09:00.000","level":"asleep","seconds":120},{"dateTime":"2017-05-22T03:11:00.000","level":"restless","seconds":60},{"dateTime":"2017-05-22T03:12:00.000","level":"asleep","seconds":540},{"dateTime":"2017-05-22T03:21:00.000","level":"restless","seconds":480},{"dateTime":"2017-05-22T03:29:00.000","level":"awake","seconds":120},{"dateTime":"2017-05-22T03:31:00.000","level":"restless","seconds":120},{"dateTime":"2017-05-22T03:33:00.000","level":"asleep","seconds":600},{"dateTime":"2017-05-22T03:43:00.000","level":"restless","seconds":180},{"dateTime":"2017-05-22T03:46:00.000","level":"asleep","seconds":60},{"dateTime":"2017-05-22T03:47:00.000","level":"restless","seconds":60},{"dateTime":"2017-05-22T03:48:00.000","level":"asleep","seconds":60},{"dateTime":"2017-05-22T03:49:00.000","level":"restless","seconds":120},{"dateTime":"2017-05-22T03:51:00.000","level":"asleep","seconds":6000},{"dateTime":"2017-05-22T05:31:00.000","level":"restless","seconds":60},{"dateTime":"2017-05-22T05:32:00.000","level":"asleep","seconds":180},{"dateTime":"2017-05-22T05:35:00.000","level":"restless","seconds":60},{"dateTime":"2017-05-22T05:36:00.000","level":"asleep","seconds":2760},{"dateTime":"2017-05-22T06:22:00.000","level":"restless","seconds":120},{"dateTime":"2017-05-22T06:24:00.000","level":"asleep","seconds":780},{"dateTime":"2017-05-22T06:37:00.000","level":"restless","seconds":60}],"summary":{"asleep":{"count":0,"minutes":269},"awake":{"count":2,"minutes":3},"restless":{"count":13,"minutes":27}}},"logId":14740634575,"minutesAfterWakeup":1,"minutesAsleep":269,"minutesAwake":29,"minutesToFallAsleep":0,"startTime":"2017-05-22T01:39:00.000","timeInBed":299,"type":"classic"},{"dateOfSleep":"2017-05-21","duration":30480000,"efficiency":88,"endTime":"2017-05-21T08:59:00.000","infoCode":0,"levels":{"data":[{"dateTime":"2017-05-21T00:31:00.000","level":"restless","seconds":120},{"dateTime":"2017-05-21T00:33:00.000","level":"asleep","seconds":4440},{"dateTime":"2017-05-21T01:47:00.000","level":"restless","seconds":60},{"dateTime":"2017-05-21T01:48:00.000","level":"asleep","seconds":8940},{"dateTime":"2017-05-21T04:17:00.000","level":"restless","seconds":60},{"dateTime":"2017-05-21T04:18:00.000","level":"asleep","seconds":780},{"dateTime":"2017-05-21T04:31:00.000","level":"restless","seconds":120},{"dateTime":"2017-05-21T04:33:00.000","level":"asleep","seconds":360},{"dateTime":"2017-05-21T04:39:00.000","level":"restless","seconds":240},{"dateTime":"2017-05-21T04:43:00.000","level":"awake","seconds":120},{"dateTime":"2017-05-21T04:45:00.000","level":"restless","seconds":60},{"dateTime":"2017-05-21T04:46:00.000","level":"asleep","seconds":420},{"dateTime":"2017-05-21T04:53:00.000","level":"restless","seconds":120},{"dateTime":"2017-05-21T04:55:00.000","level":"asleep","seconds":120},{"dateTime":"2017-05-21T04:57:00.000","level":"restless","seconds":60},{"dateTime":"2017-05-21T04:58:00.000","level":"asleep","seconds":60},{"dateTime":"2017-05-21T04:59:00.000","level":"restless","seconds":120},{"dateTime":"2017-05-21T05:01:00.000","level":"awake","seconds":60},{"dateTime":"2017-05-21T05:02:00.000","level":"restless","seconds":360},{"dateTime":"2017-05-21T05:08:00.000","level":"asleep","seconds":960},{"dateTime":"2017-05-21T05:24:00.000","level":"restless","seconds":180},{"dateTime":"2017-05-21T05:27:00.000","level":"asleep","seconds":60},{"dateTime":"2017-05-21T05:28:00.000","level":"restless","seconds":120},{"dateTime":"2017-05-21T05:30:00.000","level":"asleep","seconds":120},{"dateTime":"2017-05-21T05:32:00.000","level":"restless","seconds":660},{"dateTime":"2017-05-21T05:43:00.000","level":"asleep","seconds":180},{"dateTime":"2017-05-21T05:46:00.000","level":"restless","seconds":240},{"dateTime":"2017-05-21T05:50:00.000","level":"awake","seconds":480},{"dateTime":"2017-05-21T05:58:00.000","level":"restless","seconds":60},{"dateTime":"2017-05-21T05:59:00.000","level":"asleep","seconds":60},{"dateTime":"2017-05-21T06:00:00.000","level":"restless","seconds":120},{"dateTime":"2017-05-21T06:02:00.000","level":"asleep","seconds":120},{"dateTime":"2017-05-21T06:04:00.000","level":"restless","seconds":60},{"dateTime":"2017-05-21T06:05:00.000","level":"asleep","seconds":1080},{"dateTime":"2017-05-21T06:23:00.000","level":"restless","seconds":60},{"dateTime":"2017-05-21T06:24:00.000","level":"asleep","seconds":9060},{"dateTime":"2017-05-21T08:55:00.000","level":"restless","seconds":180},{"dateTime":"2017-05-21T08:58:00.000","level":"asleep","seconds":60}],"summary":{"asleep":{"count":0,"minutes":447},"awake":{"count":3,"minutes":11},"restless":{"count":19,"minutes":50}}},"logId":14740634574,"minutesAfterWakeup":0,"minutesAsleep":447,"minutesAwake":61,"minutesToFallAsleep":0,"startTime":"2017-05-21T00:31:00.000","timeInBed":508,"type":"classic"},{"dateOfSleep":"2017-05-20","duration":18300000,"efficiency":97,"endTime":"2017-05-20T08:07:00.000","infoCode":0,"levels":{"data":[{"dateTime":"2017-05-20T03:02:00.000","level":"restless","seconds":120},{"dateTime":"2017-05-20T03:04:00.000","level":"asleep","seconds":60},{"dateTime":"2017-05-20T03:05:00.000","level":"restless","seconds":60},{"dateTime":"2017-05-20T03:06:00.000","level":"asleep","seconds":1680},{"dateTime":"2017-05-20T03:34:00.000","level":"restless","seconds":120},{"dateTime":"2017-05-20T03:36:00.000","level":"asleep","seconds":300},{"dateTime":"2017-05-20T03:41:00.000","level":"restless","seconds":60},{"dateTime":"2017-05-20T03:42:00.000","level":"asleep","seconds":60},{"dateTime":"2017-05-20T03:43:00.000","level":"restless","seconds":60},{"dateTime":"2017-05-20T03:44:00.000","level":"asleep","seconds":7080},{"dateTime":"2017-05-20T05:42:00.000","level":"restless","seconds":120},{"dateTime":"2017-05-20T05:44:00.000","level":"asleep","seconds":6000},{"dateTime":"2017-05-20T07:24:00.000","level":"restless","seconds":60},{"dateTime":"2017-05-20T07:25:00.000","level":"asleep","seconds":2520}],"summary":{"asleep":{"count":0,"minutes":295},"awake":{"count":0,"minutes":0},"restless":{"count":7,"minutes":10}}},"logId":14740634573,"minutesAfterWakeup":0,"minutesAsleep":295,"minutesAwake":10,"minutesToFallAsleep":0,"startTime":"2017-05-20T03:02:00.000","timeInBed":305,"type":"classic"},{"dateOfSleep":"2017-05-19","duration":24240000,"efficiency":97,"endTime":"2017-05-19T09:47:30.000","infoCode":0,"levels":{"data":[{"dateTime":"2017-05-19T03:03:00.000","level":"awake","seconds":120},{"dateTime":"2017-05-19T03:05:00.000","level":"restless","seconds":60},{"dateTime":"2017-05-19T03:06:00.000","level":"asleep","seconds":11820},{"dateTime":"2017-05-19T06:23:00.000","level":"restless","seconds":180},{"dateTime":"2017-05-19T06:26:00.000","level":"asleep","seconds":3000},{"dateTime":"2017-05-19T07:16:00.000","level":"restless","seconds":60},{"dateTime":"2017-05-19T07:17:00.000","level":"asleep","seconds":2040},{"dateTime":"2017-05-19T07:51:00.000","level":"restless","seconds":180},{"dateTime":"2017-05-19T07:54:00.000","level":"asleep","seconds":60},{"dateTime":"2017-05-19T07:55:00.000","level":"restless","seconds":60},{"dateTime":"2017-05-19T07:56:00.000","level":"asleep","seconds":60},{"dateTime":"2017-05-19T07:57:00.000","level":"restless","seconds":60},{"dateTime":"2017-05-19T07:58:00.000","level":"asleep","seconds":1140},{"dateTime":"2017-05-19T08:17:00.000","level":"restless","seconds":60},{"dateTime":"2017-05-19T08:18:00.000","level":"asleep","seconds":5280},{"dateTime":"2017-05-19T09:46:00.000","level":"restless","seconds":60}],"summary":{"asleep":{"count":0,"minutes":390},"awake":{"count":1,"minutes":2},"restless":{"count":8,"minutes":12}}},"logId":14740634572,"minutesAfterWakeup":1,"minutesAsleep":390,"minutesAwake":13,"minutesToFallAsleep":0,"startTime":"2017-05-19T03:03:00.000","timeInBed":404,"type":"classic"},{"dateOfSleep":"2017-05-18","duration":29040000,"efficiency":94,"endTime":"2017-05-18T08:33:00.000","infoCode":0,"levels":{"data":[{"dateTime":"2017-05-18T00:29:00.000","level":"restless","seconds":180},{"dateTime":"2017-05-18T00:32:00.000","level":"awake","seconds":600},{"dateTime":"2017-05-18T00:42:00.000","level":"restless","seconds":120},{"dateTime":"2017-05-18T00:44:00.000","level":"awake","seconds":180},{"dateTime":"2017-05-18T00:47:00.000","level":"restless","seconds":60},{"dateTime":"2017-05-18T00:48:00.000","level":"asleep","seconds":8160},{"dateTime":"2017-05-18T03:04:00.000","level":"restless","seconds":240},{"dateTime":"2017-05-18T03:08:00.000","level":"asleep","seconds":120},{"dateTime":"2017-05-18T03:10:00.000","level":"restless","seconds":60},{"dateTime":"2017-05-18T03:11:00.000","level":"asleep","seconds":3840},{"dateTime":"2017-05-18T04:15:00.000","level":"restless","seconds":60},{"dateTime":"2017-05-18T04:16:00.000","level":"asleep","seconds":1320},{"dateTime":"2017-05-18T04:38:00.000","level":"restless","seconds":60},{"dateTime":"2017-05-18T04:39:00.000","level":"asleep","seconds":2760},{"dateTime":"2017-05-18T05:25:00.000","level":"restless","seconds":60},{"dateTime":"2017-05-18T05:26:00.000","level":"asleep","seconds":10980},{"dateTime":"2017-05-18T08:29:00.000","level":"restless","seconds":120},{"dateTime":"2017-05-18T08:31:00.000","level":"asleep","seconds":120}],"summary":{"asleep":{"count":0,"minutes":455},"awake":{"count":2,"minutes":13},"restless":{"count":9,"minutes":16}}},"logId":14740634571,"minutesAfterWakeup":0,"minutesAsleep":455,"minutesAwake":29,"minutesToFallAsleep":0,"startTime":"2017-05-18T00:29:00.000","timeInBed":484,"type":"classic"}]}
```
