## Supplementary Data 2 for "Digital phenotyping by consumer wearables identifies sleep-associated markers of cardiovascular disease risk and biological aging": SleepDetailed_0915-0067-NHC.json

```
{"sleep":[{"dateOfSleep":"2016-12-13","duration":16740000,"efficiency":86,"endTime":"2016-12-13T05:20:00.000","infoCode":0,"levels":{"data":[{"dateTime":"2016-12-13T00:41:00.000","level":"awake","seconds":120},{"dateTime":"2016-12-13T00:43:00.000","level":"restless","seconds":60},{"dateTime":"2016-12-13T00:44:00.000","level":"asleep","seconds":2280},{"dateTime":"2016-12-13T01:22:00.000","level":"restless","seconds":60},{"dateTime":"2016-12-13T01:23:00.000","level":"asleep","seconds":1200},{"dateTime":"2016-12-13T01:43:00.000","level":"restless","seconds":120},{"dateTime":"2016-12-13T01:45:00.000","level":"asleep","seconds":120},{"dateTime":"2016-12-13T01:47:00.000","level":"restless","seconds":120},{"dateTime":"2016-12-13T01:49:00.000","level":"asleep","seconds":60},{"dateTime":"2016-12-13T01:50:00.000","level":"restless","seconds":180},{"dateTime":"2016-12-13T01:53:00.000","level":"asleep","seconds":1920},{"dateTime":"2016-12-13T02:25:00.000","level":"restless","seconds":180},{"dateTime":"2016-12-13T02:28:00.000","level":"asleep","seconds":120},{"dateTime":"2016-12-13T02:30:00.000","level":"restless","seconds":60},{"dateTime":"2016-12-13T02:31:00.000","level":"asleep","seconds":600},{"dateTime":"2016-12-13T02:41:00.000","level":"restless","seconds":120},{"dateTime":"2016-12-13T02:43:00.000","level":"asleep","seconds":660},{"dateTime":"2016-12-13T02:54:00.000","level":"restless","seconds":180},{"dateTime":"2016-12-13T02:57:00.000","level":"asleep","seconds":180},{"dateTime":"2016-12-13T03:00:00.000","level":"restless","seconds":60},{"dateTime":"2016-12-13T03:01:00.000","level":"asleep","seconds":900},{"dateTime":"2016-12-13T03:16:00.000","level":"restless","seconds":60},{"dateTime":"2016-12-13T03:17:00.000","level":"asleep","seconds":120},{"dateTime":"2016-12-13T03:19:00.000","level":"restless","seconds":120},{"dateTime":"2016-12-13T03:21:00.000","level":"asleep","seconds":60},{"dateTime":"2016-12-13T03:22:00.000","level":"restless","seconds":180},{"dateTime":"2016-12-13T03:25:00.000","level":"asleep","seconds":1920},{"dateTime":"2016-12-13T03:57:00.000","level":"restless","seconds":60},{"dateTime":"2016-12-13T03:58:00.000","level":"asleep","seconds":3060},{"dateTime":"2016-12-13T04:49:00.000","level":"restless","seconds":60},{"dateTime":"2016-12-13T04:50:00.000","level":"asleep","seconds":180},{"dateTime":"2016-12-13T04:53:00.000","level":"restless","seconds":60},{"dateTime":"2016-12-13T04:54:00.000","level":"asleep","seconds":300},{"dateTime":"2016-12-13T04:59:00.000","level":"restless","seconds":480},{"dateTime":"2016-12-13T05:07:00.000","level":"asleep","seconds":780}],"summary":{"asleep":{"count":0,"minutes":241},"awake":{"count":1,"minutes":2},"restless":{"count":17,"minutes":36}}},"logId":13211104820,"minutesAfterWakeup":0,"minutesAsleep":241,"minutesAwake":38,"minutesToFallAsleep":0,"startTime":"2016-12-13T00:41:00.000","timeInBed":279,"type":"classic"},{"dateOfSleep":"2016-12-12","duration":19440000,"efficiency":85,"endTime":"2016-12-12T07:00:30.000","infoCode":0,"levels":{"data":[{"dateTime":"2016-12-12T01:36:00.000","level":"awake","seconds":60},{"dateTime":"2016-12-12T01:37:00.000","level":"restless","seconds":120},{"dateTime":"2016-12-12T01:39:00.000","level":"asleep","seconds":2340},{"dateTime":"2016-12-12T02:18:00.000","level":"restless","seconds":120},{"dateTime":"2016-12-12T02:20:00.000","level":"asleep","seconds":120},{"dateTime":"2016-12-12T02:22:00.000","level":"restless","seconds":60},{"dateTime":"2016-12-12T02:23:00.000","level":"asleep","seconds":780},{"dateTime":"2016-12-12T02:36:00.000","level":"restless","seconds":240},{"dateTime":"2016-12-12T02:40:00.000","level":"asleep","seconds":300},{"dateTime":"2016-12-12T02:45:00.000","level":"restless","seconds":180},{"dateTime":"2016-12-12T02:48:00.000","level":"asleep","seconds":60},{"dateTime":"2016-12-12T02:49:00.000","level":"restless","seconds":60},{"dateTime":"2016-12-12T02:50:00.000","level":"asleep","seconds":540},{"dateTime":"2016-12-12T02:59:00.000","level":"restless","seconds":180},{"dateTime":"2016-12-12T03:02:00.000","level":"asleep","seconds":60},{"dateTime":"2016-12-12T03:03:00.000","level":"restless","seconds":60},{"dateTime":"2016-12-12T03:04:00.000","level":"asleep","seconds":60},{"dateTime":"2016-12-12T03:05:00.000","level":"restless","seconds":60},{"dateTime":"2016-12-12T03:06:00.000","level":"asleep","seconds":720},{"dateTime":"2016-12-12T03:18:00.000","level":"restless","seconds":60},{"dateTime":"2016-12-12T03:19:00.000","level":"asleep","seconds":180},{"dateTime":"2016-12-12T03:22:00.000","level":"restless","seconds":60},{"dateTime":"2016-12-12T03:23:00.000","level":"asleep","seconds":3900},{"dateTime":"2016-12-12T04:28:00.000","level":"restless","seconds":60},{"dateTime":"2016-12-12T04:29:00.000","level":"asleep","seconds":1140},{"dateTime":"2016-12-12T04:48:00.000","level":"restless","seconds":60},{"dateTime":"2016-12-12T04:49:00.000","level":"asleep","seconds":300},{"dateTime":"2016-12-12T04:54:00.000","level":"restless","seconds":60},{"dateTime":"2016-12-12T04:55:00.000","level":"asleep","seconds":180},{"dateTime":"2016-12-12T04:58:00.000","level":"restless","seconds":60},{"dateTime":"2016-12-12T04:59:00.000","level":"asleep","seconds":2340},{"dateTime":"2016-12-12T05:38:00.000","level":"restless","seconds":180},{"dateTime":"2016-12-12T05:41:00.000","level":"asleep","seconds":60},{"dateTime":"2016-12-12T05:42:00.000","level":"restless","seconds":60},{"dateTime":"2016-12-12T05:43:00.000","level":"asleep","seconds":1380},{"dateTime":"2016-12-12T06:06:00.000","level":"restless","seconds":60},{"dateTime":"2016-12-12T06:07:00.000","level":"asleep","seconds":120},{"dateTime":"2016-12-12T06:09:00.000","level":"restless","seconds":180},{"dateTime":"2016-12-12T06:12:00.000","level":"asleep","seconds":420},{"dateTime":"2016-12-12T06:19:00.000","level":"restless","seconds":240},{"dateTime":"2016-12-12T06:23:00.000","level":"awake","seconds":120},{"dateTime":"2016-12-12T06:25:00.000","level":"restless","seconds":180},{"dateTime":"2016-12-12T06:28:00.000","level":"awake","seconds":60},{"dateTime":"2016-12-12T06:29:00.000","level":"restless","seconds":180},{"dateTime":"2016-12-12T06:32:00.000","level":"asleep","seconds":300},{"dateTime":"2016-12-12T06:37:00.000","level":"restless","seconds":120},{"dateTime":"2016-12-12T06:39:00.000","level":"asleep","seconds":780},{"dateTime":"2016-12-12T06:52:00.000","level":"restless","seconds":120},{"dateTime":"2016-12-12T06:54:00.000","level":"asleep","seconds":360}],"summary":{"asleep":{"count":0,"minutes":274},"awake":{"count":3,"minutes":4},"restless":{"count":24,"minutes":46}}},"logId":13211104819,"minutesAfterWakeup":0,"minutesAsleep":274,"minutesAwake":50,"minutesToFallAsleep":0,"startTime":"2016-12-12T01:36:00.000","timeInBed":324,"type":"classic"},{"dateOfSleep":"2016-12-11","duration":10140000,"efficiency":90,"endTime":"2016-12-11T19:51:00.000","infoCode":0,"levels":{"data":[{"dateTime":"2016-12-11T17:01:30.000","level":"awake","seconds":180},{"dateTime":"2016-12-11T17:04:30.000","level":"restless","seconds":60},{"dateTime":"2016-12-11T17:05:30.000","level":"asleep","seconds":1680},{"dateTime":"2016-12-11T17:33:30.000","level":"restless","seconds":60},{"dateTime":"2016-12-11T17:34:30.000","level":"asleep","seconds":120},{"dateTime":"2016-12-11T17:36:30.000","level":"restless","seconds":60},{"dateTime":"2016-12-11T17:37:30.000","level":"asleep","seconds":240},{"dateTime":"2016-12-11T17:41:30.000","level":"restless","seconds":180},{"dateTime":"2016-12-11T17:44:30.000","level":"asleep","seconds":120},{"dateTime":"2016-12-11T17:46:30.000","level":"restless","seconds":60},{"dateTime":"2016-12-11T17:47:30.000","level":"asleep","seconds":5460},{"dateTime":"2016-12-11T19:18:30.000","level":"restless","seconds":300},{"dateTime":"2016-12-11T19:23:30.000","level":"asleep","seconds":1380},{"dateTime":"2016-12-11T19:46:30.000","level":"restless","seconds":120},{"dateTime":"2016-12-11T19:48:30.000","level":"asleep","seconds":120}],"summary":{"asleep":{"count":0,"minutes":152},"awake":{"count":1,"minutes":3},"restless":{"count":7,"minutes":14}}},"logId":13211104818,"minutesAfterWakeup":0,"minutesAsleep":152,"minutesAwake":17,"minutesToFallAsleep":0,"startTime":"2016-12-11T17:01:30.000","timeInBed":169,"type":"classic"},{"dateOfSleep":"2016-12-11","duration":15060000,"efficiency":88,"endTime":"2016-12-11T05:07:00.000","infoCode":0,"levels":{"data":[{"dateTime":"2016-12-11T00:56:00.000","level":"asleep","seconds":60},{"dateTime":"2016-12-11T00:57:00.000","level":"restless","seconds":120},{"dateTime":"2016-12-11T00:59:00.000","level":"awake","seconds":240},{"dateTime":"2016-12-11T01:03:00.000","level":"restless","seconds":60},{"dateTime":"2016-12-11T01:04:00.000","level":"asleep","seconds":1980},{"dateTime":"2016-12-11T01:37:00.000","level":"restless","seconds":60},{"dateTime":"2016-12-11T01:38:00.000","level":"asleep","seconds":180},{"dateTime":"2016-12-11T01:41:00.000","level":"restless","seconds":60},{"dateTime":"2016-12-11T01:42:00.000","level":"asleep","seconds":960},{"dateTime":"2016-12-11T01:58:00.000","level":"restless","seconds":180},{"dateTime":"2016-12-11T02:01:00.000","level":"asleep","seconds":60},{"dateTime":"2016-12-11T02:02:00.000","level":"restless","seconds":120},{"dateTime":"2016-12-11T02:04:00.000","level":"asleep","seconds":180},{"dateTime":"2016-12-11T02:07:00.000","level":"restless","seconds":60},{"dateTime":"2016-12-11T02:08:00.000","level":"asleep","seconds":780},{"dateTime":"2016-12-11T02:21:00.000","level":"restless","seconds":60},{"dateTime":"2016-12-11T02:22:00.000","level":"asleep","seconds":180},{"dateTime":"2016-12-11T02:25:00.000","level":"restless","seconds":60},{"dateTime":"2016-12-11T02:26:00.000","level":"asleep","seconds":3900},{"dateTime":"2016-12-11T03:31:00.000","level":"restless","seconds":300},{"dateTime":"2016-12-11T03:36:00.000","level":"asleep","seconds":420},{"dateTime":"2016-12-11T03:43:00.000","level":"restless","seconds":60},{"dateTime":"2016-12-11T03:44:00.000","level":"asleep","seconds":240},{"dateTime":"2016-12-11T03:48:00.000","level":"restless","seconds":60},{"dateTime":"2016-12-11T03:49:00.000","level":"asleep","seconds":840},{"dateTime":"2016-12-11T04:03:00.000","level":"restless","seconds":60},{"dateTime":"2016-12-11T04:04:00.000","level":"asleep","seconds":2820},{"dateTime":"2016-12-11T04:51:00.000","level":"restless","seconds":120},{"dateTime":"2016-12-11T04:53:00.000","level":"asleep","seconds":120},{"dateTime":"2016-12-11T04:55:00.000","level":"restless","seconds":120},{"dateTime":"2016-12-11T04:57:00.000","level":"asleep","seconds":300},{"dateTime":"2016-12-11T05:02:00.000","level":"restless","seconds":240},{"dateTime":"2016-12-11T05:06:00.000","level":"awake","seconds":60}],"summary":{"asleep":{"count":0,"minutes":217},"awake":{"count":2,"minutes":5},"restless":{"count":16,"minutes":29}}},"logId":13211104817,"minutesAfterWakeup":5,"minutesAsleep":217,"minutesAwake":29,"minutesToFallAsleep":0,"startTime":"2016-12-11T00:56:00.000","timeInBed":251,"type":"classic"},{"dateOfSleep":"2016-12-10","duration":27600000,"efficiency":93,"endTime":"2016-12-10T09:35:00.000","infoCode":0,"levels":{"data":[{"dateTime":"2016-12-10T01:54:30.000","level":"awake","seconds":120},{"dateTime":"2016-12-10T01:56:30.000","level":"restless","seconds":60},{"dateTime":"2016-12-10T01:57:30.000","level":"asleep","seconds":5820},{"dateTime":"2016-12-10T03:34:30.000","level":"restless","seconds":60},{"dateTime":"2016-12-10T03:35:30.000","level":"asleep","seconds":180},{"dateTime":"2016-12-10T03:38:30.000","level":"restless","seconds":60},{"dateTime":"2016-12-10T03:39:30.000","level":"asleep","seconds":60},{"dateTime":"2016-12-10T03:40:30.000","level":"restless","seconds":60},{"dateTime":"2016-12-10T03:41:30.000","level":"asleep","seconds":1320},{"dateTime":"2016-12-10T04:03:30.000","level":"restless","seconds":120},{"dateTime":"2016-12-10T04:05:30.000","level":"asleep","seconds":1560},{"dateTime":"2016-12-10T04:31:30.000","level":"restless","seconds":60},{"dateTime":"2016-12-10T04:32:30.000","level":"asleep","seconds":540},{"dateTime":"2016-12-10T04:41:30.000","level":"restless","seconds":60},{"dateTime":"2016-12-10T04:42:30.000","level":"asleep","seconds":900},{"dateTime":"2016-12-10T04:57:30.000","level":"restless","seconds":120},{"dateTime":"2016-12-10T04:59:30.000","level":"asleep","seconds":4020},{"dateTime":"2016-12-10T06:06:30.000","level":"restless","seconds":60},{"dateTime":"2016-12-10T06:07:30.000","level":"asleep","seconds":1020},{"dateTime":"2016-12-10T06:24:30.000","level":"restless","seconds":120},{"dateTime":"2016-12-10T06:26:30.000","level":"asleep","seconds":1440},{"dateTime":"2016-12-10T06:50:30.000","level":"restless","seconds":60},{"dateTime":"2016-12-10T06:51:30.000","level":"asleep","seconds":480},{"dateTime":"2016-12-10T06:59:30.000","level":"restless","seconds":300},{"dateTime":"2016-12-10T07:04:30.000","level":"awake","seconds":120},{"dateTime":"2016-12-10T07:06:30.000","level":"restless","seconds":60},{"dateTime":"2016-12-10T07:07:30.000","level":"asleep","seconds":1800},{"dateTime":"2016-12-10T07:37:30.000","level":"restless","seconds":120},{"dateTime":"2016-12-10T07:39:30.000","level":"asleep","seconds":4020},{"dateTime":"2016-12-10T08:46:30.000","level":"restless","seconds":360},{"dateTime":"2016-12-10T08:52:30.000","level":"asleep","seconds":60},{"dateTime":"2016-12-10T08:53:30.000","level":"restless","seconds":60},{"dateTime":"2016-12-10T08:54:30.000","level":"asleep","seconds":2400}],"summary":{"asleep":{"count":0,"minutes":427},"awake":{"count":2,"minutes":4},"restless":{"count":16,"minutes":29}}},"logId":13211104816,"minutesAfterWakeup":0,"minutesAsleep":427,"minutesAwake":33,"minutesToFallAsleep":0,"startTime":"2016-12-10T01:54:30.000","timeInBed":460,"type":"classic"}]}
```
