## Supplementary Data 2 for "Digital phenotyping by consumer wearables identifies sleep-associated markers of cardiovascular disease risk and biological aging": SleepDetailed_0915-0072-NHC.json

```
{"sleep":[{"dateOfSleep":"2016-12-20","duration":24240000,"efficiency":94,"endTime":"2016-12-20T05:10:00.000","infoCode":0,"levels":{"data":[{"dateTime":"2016-12-19T22:25:30.000","level":"restless","seconds":120},{"dateTime":"2016-12-19T22:27:30.000","level":"awake","seconds":180},{"dateTime":"2016-12-19T22:30:30.000","level":"restless","seconds":120},{"dateTime":"2016-12-19T22:32:30.000","level":"asleep","seconds":2100},{"dateTime":"2016-12-19T23:07:30.000","level":"restless","seconds":120},{"dateTime":"2016-12-19T23:09:30.000","level":"asleep","seconds":60},{"dateTime":"2016-12-19T23:10:30.000","level":"restless","seconds":180},{"dateTime":"2016-12-19T23:13:30.000","level":"asleep","seconds":2340},{"dateTime":"2016-12-19T23:52:30.000","level":"restless","seconds":60},{"dateTime":"2016-12-19T23:53:30.000","level":"asleep","seconds":3600},{"dateTime":"2016-12-20T00:53:30.000","level":"restless","seconds":60},{"dateTime":"2016-12-20T00:54:30.000","level":"asleep","seconds":60},{"dateTime":"2016-12-20T00:55:30.000","level":"restless","seconds":120},{"dateTime":"2016-12-20T00:57:30.000","level":"asleep","seconds":120},{"dateTime":"2016-12-20T00:59:30.000","level":"restless","seconds":120},{"dateTime":"2016-12-20T01:01:30.000","level":"asleep","seconds":1500},{"dateTime":"2016-12-20T01:26:30.000","level":"restless","seconds":60},{"dateTime":"2016-12-20T01:27:30.000","level":"asleep","seconds":720},{"dateTime":"2016-12-20T01:39:30.000","level":"restless","seconds":60},{"dateTime":"2016-12-20T01:40:30.000","level":"asleep","seconds":660},{"dateTime":"2016-12-20T01:51:30.000","level":"restless","seconds":60},{"dateTime":"2016-12-20T01:52:30.000","level":"asleep","seconds":10320},{"dateTime":"2016-12-20T04:44:30.000","level":"restless","seconds":180},{"dateTime":"2016-12-20T04:47:30.000","level":"asleep","seconds":1320}],"summary":{"asleep":{"count":0,"minutes":380},"awake":{"count":1,"minutes":3},"restless":{"count":12,"minutes":21}}},"logId":13260630119,"minutesAfterWakeup":0,"minutesAsleep":380,"minutesAwake":24,"minutesToFallAsleep":0,"startTime":"2016-12-19T22:25:30.000","timeInBed":404,"type":"classic"},{"dateOfSleep":"2016-12-19","duration":21240000,"efficiency":93,"endTime":"2016-12-19T04:59:30.000","infoCode":0,"levels":{"data":[{"dateTime":"2016-12-18T23:05:30.000","level":"restless","seconds":120},{"dateTime":"2016-12-18T23:07:30.000","level":"asleep","seconds":60},{"dateTime":"2016-12-18T23:08:30.000","level":"restless","seconds":120},{"dateTime":"2016-12-18T23:10:30.000","level":"asleep","seconds":60},{"dateTime":"2016-12-18T23:11:30.000","level":"restless","seconds":300},{"dateTime":"2016-12-18T23:16:30.000","level":"awake","seconds":120},{"dateTime":"2016-12-18T23:18:30.000","level":"restless","seconds":60},{"dateTime":"2016-12-18T23:19:30.000","level":"asleep","seconds":3660},{"dateTime":"2016-12-19T00:20:30.000","level":"restless","seconds":60},{"dateTime":"2016-12-19T00:21:30.000","level":"asleep","seconds":120},{"dateTime":"2016-12-19T00:23:30.000","level":"restless","seconds":180},{"dateTime":"2016-12-19T00:26:30.000","level":"asleep","seconds":1200},{"dateTime":"2016-12-19T00:46:30.000","level":"restless","seconds":60},{"dateTime":"2016-12-19T00:47:30.000","level":"asleep","seconds":1020},{"dateTime":"2016-12-19T01:04:30.000","level":"restless","seconds":120},{"dateTime":"2016-12-19T01:06:30.000","level":"asleep","seconds":2220},{"dateTime":"2016-12-19T01:43:30.000","level":"restless","seconds":60},{"dateTime":"2016-12-19T01:44:30.000","level":"asleep","seconds":10800},{"dateTime":"2016-12-19T04:44:30.000","level":"restless","seconds":120},{"dateTime":"2016-12-19T04:46:30.000","level":"asleep","seconds":120},{"dateTime":"2016-12-19T04:48:30.000","level":"restless","seconds":120},{"dateTime":"2016-12-19T04:50:30.000","level":"asleep","seconds":540}],"summary":{"asleep":{"count":0,"minutes":330},"awake":{"count":1,"minutes":2},"restless":{"count":11,"minutes":22}}},"logId":13260630118,"minutesAfterWakeup":0,"minutesAsleep":330,"minutesAwake":24,"minutesToFallAsleep":0,"startTime":"2016-12-18T23:05:30.000","timeInBed":354,"type":"classic"},{"dateOfSleep":"2016-12-18","duration":20640000,"efficiency":93,"endTime":"2016-12-18T06:56:00.000","infoCode":0,"levels":{"data":[{"dateTime":"2016-12-18T01:12:00.000","level":"awake","seconds":120},{"dateTime":"2016-12-18T01:14:00.000","level":"restless","seconds":60},{"dateTime":"2016-12-18T01:15:00.000","level":"asleep","seconds":180},{"dateTime":"2016-12-18T01:18:00.000","level":"restless","seconds":120},{"dateTime":"2016-12-18T01:20:00.000","level":"asleep","seconds":4560},{"dateTime":"2016-12-18T02:36:00.000","level":"restless","seconds":120},{"dateTime":"2016-12-18T02:38:00.000","level":"asleep","seconds":120},{"dateTime":"2016-12-18T02:40:00.000","level":"restless","seconds":180},{"dateTime":"2016-12-18T02:43:00.000","level":"asleep","seconds":60},{"dateTime":"2016-12-18T02:44:00.000","level":"restless","seconds":120},{"dateTime":"2016-12-18T02:46:00.000","level":"asleep","seconds":240},{"dateTime":"2016-12-18T02:50:00.000","level":"restless","seconds":60},{"dateTime":"2016-12-18T02:51:00.000","level":"asleep","seconds":1860},{"dateTime":"2016-12-18T03:22:00.000","level":"restless","seconds":60},{"dateTime":"2016-12-18T03:23:00.000","level":"asleep","seconds":4320},{"dateTime":"2016-12-18T04:35:00.000","level":"restless","seconds":120},{"dateTime":"2016-12-18T04:37:00.000","level":"asleep","seconds":120},{"dateTime":"2016-12-18T04:39:00.000","level":"restless","seconds":120},{"dateTime":"2016-12-18T04:41:00.000","level":"asleep","seconds":1080},{"dateTime":"2016-12-18T04:59:00.000","level":"restless","seconds":120},{"dateTime":"2016-12-18T05:01:00.000","level":"asleep","seconds":4500},{"dateTime":"2016-12-18T06:16:00.000","level":"restless","seconds":120},{"dateTime":"2016-12-18T06:18:00.000","level":"asleep","seconds":1140},{"dateTime":"2016-12-18T06:37:00.000","level":"restless","seconds":60},{"dateTime":"2016-12-18T06:38:00.000","level":"asleep","seconds":1080}],"summary":{"asleep":{"count":0,"minutes":321},"awake":{"count":1,"minutes":2},"restless":{"count":12,"minutes":21}}},"logId":13260630117,"minutesAfterWakeup":0,"minutesAsleep":321,"minutesAwake":23,"minutesToFallAsleep":0,"startTime":"2016-12-18T01:12:00.000","timeInBed":344,"type":"classic"},{"dateOfSleep":"2016-12-17","duration":26100000,"efficiency":95,"endTime":"2016-12-17T06:50:30.000","infoCode":0,"levels":{"data":[{"dateTime":"2016-12-16T23:35:30.000","level":"asleep","seconds":120},{"dateTime":"2016-12-16T23:37:30.000","level":"restless","seconds":180},{"dateTime":"2016-12-16T23:40:30.000","level":"asleep","seconds":60},{"dateTime":"2016-12-16T23:41:30.000","level":"restless","seconds":60},{"dateTime":"2016-12-16T23:42:30.000","level":"asleep","seconds":60},{"dateTime":"2016-12-16T23:43:30.000","level":"restless","seconds":60},{"dateTime":"2016-12-16T23:44:30.000","level":"asleep","seconds":10440},{"dateTime":"2016-12-17T02:38:30.000","level":"restless","seconds":60},{"dateTime":"2016-12-17T02:39:30.000","level":"asleep","seconds":180},{"dateTime":"2016-12-17T02:42:30.000","level":"restless","seconds":60},{"dateTime":"2016-12-17T02:43:30.000","level":"asleep","seconds":4260},{"dateTime":"2016-12-17T03:54:30.000","level":"restless","seconds":60},{"dateTime":"2016-12-17T03:55:30.000","level":"asleep","seconds":180},{"dateTime":"2016-12-17T03:58:30.000","level":"restless","seconds":180},{"dateTime":"2016-12-17T04:01:30.000","level":"asleep","seconds":1500},{"dateTime":"2016-12-17T04:26:30.000","level":"restless","seconds":60},{"dateTime":"2016-12-17T04:27:30.000","level":"asleep","seconds":540},{"dateTime":"2016-12-17T04:36:30.000","level":"restless","seconds":60},{"dateTime":"2016-12-17T04:37:30.000","level":"asleep","seconds":3060},{"dateTime":"2016-12-17T05:28:30.000","level":"restless","seconds":120},{"dateTime":"2016-12-17T05:30:30.000","level":"asleep","seconds":180},{"dateTime":"2016-12-17T05:33:30.000","level":"restless","seconds":60},{"dateTime":"2016-12-17T05:34:30.000","level":"asleep","seconds":240},{"dateTime":"2016-12-17T05:38:30.000","level":"restless","seconds":120},{"dateTime":"2016-12-17T05:40:30.000","level":"asleep","seconds":180},{"dateTime":"2016-12-17T05:43:30.000","level":"restless","seconds":60},{"dateTime":"2016-12-17T05:44:30.000","level":"asleep","seconds":1920},{"dateTime":"2016-12-17T06:16:30.000","level":"restless","seconds":180},{"dateTime":"2016-12-17T06:19:30.000","level":"asleep","seconds":1860}],"summary":{"asleep":{"count":0,"minutes":413},"awake":{"count":0,"minutes":0},"restless":{"count":14,"minutes":22}}},"logId":13260630116,"minutesAfterWakeup":0,"minutesAsleep":413,"minutesAwake":22,"minutesToFallAsleep":0,"startTime":"2016-12-16T23:35:30.000","timeInBed":435,"type":"classic"},{"dateOfSleep":"2016-12-16","duration":4140000,"efficiency":96,"endTime":"2016-12-16T17:17:00.000","infoCode":0,"levels":{"data":[{"dateTime":"2016-12-16T16:07:30.000","level":"restless","seconds":180},{"dateTime":"2016-12-16T16:10:30.000","level":"asleep","seconds":3960}],"summary":{"asleep":{"count":0,"minutes":66},"awake":{"count":0,"minutes":0},"restless":{"count":1,"minutes":3}}},"logId":13260630115,"minutesAfterWakeup":0,"minutesAsleep":66,"minutesAwake":3,"minutesToFallAsleep":0,"startTime":"2016-12-16T16:07:30.000","timeInBed":69,"type":"classic"}]}
```
