## Supplementary Data 2 for "Digital phenotyping by consumer wearables identifies sleep-associated markers of cardiovascular disease risk and biological aging": SleepDetailed_0915-0082-NHC.json

```
{"sleep":[{"dateOfSleep":"2016-12-19","duration":15840000,"efficiency":92,"endTime":"2016-12-19T05:05:00.000","infoCode":0,"levels":{"data":[{"dateTime":"2016-12-19T00:41:00.000","level":"awake","seconds":120},{"dateTime":"2016-12-19T00:43:00.000","level":"asleep","seconds":6360},{"dateTime":"2016-12-19T02:29:00.000","level":"restless","seconds":120},{"dateTime":"2016-12-19T02:31:00.000","level":"asleep","seconds":120},{"dateTime":"2016-12-19T02:33:00.000","level":"restless","seconds":180},{"dateTime":"2016-12-19T02:36:00.000","level":"asleep","seconds":6420},{"dateTime":"2016-12-19T04:23:00.000","level":"restless","seconds":60},{"dateTime":"2016-12-19T04:24:00.000","level":"asleep","seconds":300},{"dateTime":"2016-12-19T04:29:00.000","level":"restless","seconds":480},{"dateTime":"2016-12-19T04:37:00.000","level":"awake","seconds":60},{"dateTime":"2016-12-19T04:38:00.000","level":"restless","seconds":120},{"dateTime":"2016-12-19T04:40:00.000","level":"asleep","seconds":720},{"dateTime":"2016-12-19T04:52:00.000","level":"restless","seconds":60},{"dateTime":"2016-12-19T04:53:00.000","level":"asleep","seconds":60},{"dateTime":"2016-12-19T04:54:00.000","level":"restless","seconds":60},{"dateTime":"2016-12-19T04:55:00.000","level":"asleep","seconds":600}],"summary":{"asleep":{"count":0,"minutes":243},"awake":{"count":2,"minutes":3},"restless":{"count":7,"minutes":18}}},"logId":13252720105,"minutesAfterWakeup":0,"minutesAsleep":243,"minutesAwake":21,"minutesToFallAsleep":0,"startTime":"2016-12-19T00:41:00.000","timeInBed":264,"type":"classic"},{"dateOfSleep":"2016-12-18","duration":18420000,"efficiency":88,"endTime":"2016-12-18T06:06:00.000","infoCode":0,"levels":{"data":[{"dateTime":"2016-12-18T00:58:30.000","level":"restless","seconds":120},{"dateTime":"2016-12-18T01:00:30.000","level":"awake","seconds":60},{"dateTime":"2016-12-18T01:01:30.000","level":"restless","seconds":240},{"dateTime":"2016-12-18T01:05:30.000","level":"asleep","seconds":6000},{"dateTime":"2016-12-18T02:45:30.000","level":"restless","seconds":120},{"dateTime":"2016-12-18T02:47:30.000","level":"asleep","seconds":60},{"dateTime":"2016-12-18T02:48:30.000","level":"restless","seconds":60},{"dateTime":"2016-12-18T02:49:30.000","level":"asleep","seconds":180},{"dateTime":"2016-12-18T02:52:30.000","level":"restless","seconds":60},{"dateTime":"2016-12-18T02:53:30.000","level":"asleep","seconds":5880},{"dateTime":"2016-12-18T04:31:30.000","level":"restless","seconds":180},{"dateTime":"2016-12-18T04:34:30.000","level":"awake","seconds":600},{"dateTime":"2016-12-18T04:44:30.000","level":"restless","seconds":60},{"dateTime":"2016-12-18T04:45:30.000","level":"asleep","seconds":120},{"dateTime":"2016-12-18T04:47:30.000","level":"restless","seconds":240},{"dateTime":"2016-12-18T04:51:30.000","level":"awake","seconds":120},{"dateTime":"2016-12-18T04:53:30.000","level":"restless","seconds":120},{"dateTime":"2016-12-18T04:55:30.000","level":"asleep","seconds":1500},{"dateTime":"2016-12-18T05:20:30.000","level":"restless","seconds":60},{"dateTime":"2016-12-18T05:21:30.000","level":"asleep","seconds":180},{"dateTime":"2016-12-18T05:24:30.000","level":"restless","seconds":60},{"dateTime":"2016-12-18T05:25:30.000","level":"asleep","seconds":60},{"dateTime":"2016-12-18T05:26:30.000","level":"restless","seconds":60},{"dateTime":"2016-12-18T05:27:30.000","level":"asleep","seconds":1800},{"dateTime":"2016-12-18T05:57:30.000","level":"restless","seconds":60},{"dateTime":"2016-12-18T05:58:30.000","level":"asleep","seconds":60},{"dateTime":"2016-12-18T05:59:30.000","level":"restless","seconds":360}],"summary":{"asleep":{"count":0,"minutes":264},"awake":{"count":3,"minutes":13},"restless":{"count":14,"minutes":30}}},"logId":13252720104,"minutesAfterWakeup":6,"minutesAsleep":264,"minutesAwake":37,"minutesToFallAsleep":0,"startTime":"2016-12-18T00:58:30.000","timeInBed":307,"type":"classic"},{"dateOfSleep":"2016-12-17","duration":9120000,"efficiency":91,"endTime":"2016-12-17T21:32:00.000","infoCode":0,"levels":{"data":[{"dateTime":"2016-12-17T18:59:30.000","level":"restless","seconds":120},{"dateTime":"2016-12-17T19:01:30.000","level":"asleep","seconds":3060},{"dateTime":"2016-12-17T19:52:30.000","level":"restless","seconds":60},{"dateTime":"2016-12-17T19:53:30.000","level":"asleep","seconds":240},{"dateTime":"2016-12-17T19:57:30.000","level":"restless","seconds":180},{"dateTime":"2016-12-17T20:00:30.000","level":"asleep","seconds":60},{"dateTime":"2016-12-17T20:01:30.000","level":"restless","seconds":360},{"dateTime":"2016-12-17T20:07:30.000","level":"asleep","seconds":840},{"dateTime":"2016-12-17T20:21:30.000","level":"restless","seconds":60},{"dateTime":"2016-12-17T20:22:30.000","level":"asleep","seconds":4140}],"summary":{"asleep":{"count":0,"minutes":139},"awake":{"count":0,"minutes":0},"restless":{"count":5,"minutes":13}}},"logId":13252720103,"minutesAfterWakeup":0,"minutesAsleep":139,"minutesAwake":13,"minutesToFallAsleep":0,"startTime":"2016-12-17T18:59:30.000","timeInBed":152,"type":"classic"},{"dateOfSleep":"2016-12-17","duration":17340000,"efficiency":96,"endTime":"2016-12-17T05:32:30.000","infoCode":0,"levels":{"data":[{"dateTime":"2016-12-17T00:43:00.000","level":"asleep","seconds":2880},{"dateTime":"2016-12-17T01:31:00.000","level":"restless","seconds":120},{"dateTime":"2016-12-17T01:33:00.000","level":"asleep","seconds":120},{"dateTime":"2016-12-17T01:35:00.000","level":"restless","seconds":180},{"dateTime":"2016-12-17T01:38:00.000","level":"awake","seconds":60},{"dateTime":"2016-12-17T01:39:00.000","level":"asleep","seconds":13020},{"dateTime":"2016-12-17T05:16:00.000","level":"restless","seconds":300},{"dateTime":"2016-12-17T05:21:00.000","level":"asleep","seconds":660}],"summary":{"asleep":{"count":0,"minutes":278},"awake":{"count":1,"minutes":1},"restless":{"count":3,"minutes":10}}},"logId":13252720102,"minutesAfterWakeup":0,"minutesAsleep":278,"minutesAwake":11,"minutesToFallAsleep":0,"startTime":"2016-12-17T00:43:00.000","timeInBed":289,"type":"classic"},{"dateOfSleep":"2016-12-16","duration":27180000,"efficiency":95,"endTime":"2016-12-16T06:38:00.000","infoCode":0,"levels":{"data":[{"dateTime":"2016-12-15T23:04:30.000","level":"restless","seconds":360},{"dateTime":"2016-12-15T23:10:30.000","level":"asleep","seconds":6660},{"dateTime":"2016-12-16T01:01:30.000","level":"restless","seconds":60},{"dateTime":"2016-12-16T01:02:30.000","level":"asleep","seconds":600},{"dateTime":"2016-12-16T01:12:30.000","level":"restless","seconds":60},{"dateTime":"2016-12-16T01:13:30.000","level":"asleep","seconds":360},{"dateTime":"2016-12-16T01:19:30.000","level":"restless","seconds":60},{"dateTime":"2016-12-16T01:20:30.000","level":"asleep","seconds":180},{"dateTime":"2016-12-16T01:23:30.000","level":"restless","seconds":60},{"dateTime":"2016-12-16T01:24:30.000","level":"asleep","seconds":120},{"dateTime":"2016-12-16T01:26:30.000","level":"restless","seconds":60},{"dateTime":"2016-12-16T01:27:30.000","level":"asleep","seconds":4980},{"dateTime":"2016-12-16T02:50:30.000","level":"restless","seconds":120},{"dateTime":"2016-12-16T02:52:30.000","level":"asleep","seconds":120},{"dateTime":"2016-12-16T02:54:30.000","level":"restless","seconds":120},{"dateTime":"2016-12-16T02:56:30.000","level":"asleep","seconds":3240},{"dateTime":"2016-12-16T03:50:30.000","level":"restless","seconds":60},{"dateTime":"2016-12-16T03:51:30.000","level":"asleep","seconds":2400},{"dateTime":"2016-12-16T04:31:30.000","level":"restless","seconds":240},{"dateTime":"2016-12-16T04:35:30.000","level":"asleep","seconds":1740},{"dateTime":"2016-12-16T05:04:30.000","level":"restless","seconds":60},{"dateTime":"2016-12-16T05:05:30.000","level":"asleep","seconds":60},{"dateTime":"2016-12-16T05:06:30.000","level":"restless","seconds":60},{"dateTime":"2016-12-16T05:07:30.000","level":"asleep","seconds":240},{"dateTime":"2016-12-16T05:11:30.000","level":"restless","seconds":60},{"dateTime":"2016-12-16T05:12:30.000","level":"asleep","seconds":120},{"dateTime":"2016-12-16T05:14:30.000","level":"restless","seconds":60},{"dateTime":"2016-12-16T05:15:30.000","level":"asleep","seconds":4920}],"summary":{"asleep":{"count":0,"minutes":429},"awake":{"count":0,"minutes":0},"restless":{"count":14,"minutes":24}}},"logId":13252720101,"minutesAfterWakeup":0,"minutesAsleep":429,"minutesAwake":24,"minutesToFallAsleep":0,"startTime":"2016-12-15T23:04:30.000","timeInBed":453,"type":"classic"},{"dateOfSleep":"2016-12-15","duration":14580000,"efficiency":92,"endTime":"2016-12-15T05:23:00.000","infoCode":0,"levels":{"data":[{"dateTime":"2016-12-15T01:20:00.000","level":"awake","seconds":120},{"dateTime":"2016-12-15T01:22:00.000","level":"asleep","seconds":1920},{"dateTime":"2016-12-15T01:54:00.000","level":"restless","seconds":180},{"dateTime":"2016-12-15T01:57:00.000","level":"asleep","seconds":120},{"dateTime":"2016-12-15T01:59:00.000","level":"restless","seconds":120},{"dateTime":"2016-12-15T02:01:00.000","level":"asleep","seconds":420},{"dateTime":"2016-12-15T02:08:00.000","level":"restless","seconds":60},{"dateTime":"2016-12-15T02:09:00.000","level":"asleep","seconds":4440},{"dateTime":"2016-12-15T03:23:00.000","level":"restless","seconds":120},{"dateTime":"2016-12-15T03:25:00.000","level":"asleep","seconds":120},{"dateTime":"2016-12-15T03:27:00.000","level":"restless","seconds":120},{"dateTime":"2016-12-15T03:29:00.000","level":"asleep","seconds":5340},{"dateTime":"2016-12-15T04:58:00.000","level":"restless","seconds":240},{"dateTime":"2016-12-15T05:02:00.000","level":"awake","seconds":120},{"dateTime":"2016-12-15T05:04:00.000","level":"asleep","seconds":660},{"dateTime":"2016-12-15T05:15:00.000","level":"restless","seconds":60},{"dateTime":"2016-12-15T05:16:00.000","level":"asleep","seconds":420}],"summary":{"asleep":{"count":0,"minutes":224},"awake":{"count":2,"minutes":4},"restless":{"count":7,"minutes":15}}},"logId":13252720100,"minutesAfterWakeup":0,"minutesAsleep":224,"minutesAwake":19,"minutesToFallAsleep":0,"startTime":"2016-12-15T01:20:00.000","timeInBed":243,"type":"classic"},{"dateOfSleep":"2016-12-14","duration":19500000,"efficiency":92,"endTime":"2016-12-14T04:31:30.000","infoCode":0,"levels":{"data":[{"dateTime":"2016-12-13T23:06:30.000","level":"awake","seconds":180},{"dateTime":"2016-12-13T23:09:30.000","level":"restless","seconds":60},{"dateTime":"2016-12-13T23:10:30.000","level":"asleep","seconds":5640},{"dateTime":"2016-12-14T00:44:30.000","level":"restless","seconds":120},{"dateTime":"2016-12-14T00:46:30.000","level":"awake","seconds":420},{"dateTime":"2016-12-14T00:53:30.000","level":"restless","seconds":60},{"dateTime":"2016-12-14T00:54:30.000","level":"asleep","seconds":300},{"dateTime":"2016-12-14T00:59:30.000","level":"restless","seconds":180},{"dateTime":"2016-12-14T01:02:30.000","level":"asleep","seconds":60},{"dateTime":"2016-12-14T01:03:30.000","level":"restless","seconds":60},{"dateTime":"2016-12-14T01:04:30.000","level":"asleep","seconds":60},{"dateTime":"2016-12-14T01:05:30.000","level":"restless","seconds":60},{"dateTime":"2016-12-14T01:06:30.000","level":"asleep","seconds":1800},{"dateTime":"2016-12-14T01:36:30.000","level":"restless","seconds":60},{"dateTime":"2016-12-14T01:37:30.000","level":"asleep","seconds":3720},{"dateTime":"2016-12-14T02:39:30.000","level":"restless","seconds":120},{"dateTime":"2016-12-14T02:41:30.000","level":"asleep","seconds":120},{"dateTime":"2016-12-14T02:43:30.000","level":"restless","seconds":60},{"dateTime":"2016-12-14T02:44:30.000","level":"asleep","seconds":900},{"dateTime":"2016-12-14T02:59:30.000","level":"restless","seconds":60},{"dateTime":"2016-12-14T03:00:30.000","level":"asleep","seconds":1320},{"dateTime":"2016-12-14T03:22:30.000","level":"restless","seconds":60},{"dateTime":"2016-12-14T03:23:30.000","level":"asleep","seconds":60},{"dateTime":"2016-12-14T03:24:30.000","level":"restless","seconds":60},{"dateTime":"2016-12-14T03:25:30.000","level":"asleep","seconds":60},{"dateTime":"2016-12-14T03:26:30.000","level":"restless","seconds":60},{"dateTime":"2016-12-14T03:27:30.000","level":"asleep","seconds":3840}],"summary":{"asleep":{"count":0,"minutes":298},"awake":{"count":2,"minutes":10},"restless":{"count":13,"minutes":17}}},"logId":13252720099,"minutesAfterWakeup":0,"minutesAsleep":298,"minutesAwake":27,"minutesToFallAsleep":0,"startTime":"2016-12-13T23:06:30.000","timeInBed":325,"type":"classic"},{"dateOfSleep":"2016-12-13","duration":4560000,"efficiency":96,"endTime":"2016-12-13T15:12:00.000","infoCode":0,"levels":{"data":[{"dateTime":"2016-12-13T13:55:30.000","level":"awake","seconds":60},{"dateTime":"2016-12-13T13:56:30.000","level":"restless","seconds":120},{"dateTime":"2016-12-13T13:58:30.000","level":"asleep","seconds":4380}],"summary":{"asleep":{"count":0,"minutes":73},"awake":{"count":1,"minutes":1},"restless":{"count":1,"minutes":2}}},"logId":13252720098,"minutesAfterWakeup":0,"minutesAsleep":73,"minutesAwake":3,"minutesToFallAsleep":0,"startTime":"2016-12-13T13:55:30.000","timeInBed":76,"type":"classic"}]}
```
