## Supplementary Data 2 for "Digital phenotyping by consumer wearables identifies sleep-associated markers of cardiovascular disease risk and biological aging": SleepDetailed_0915-0084-NHC.json

```
{"sleep":[{"dateOfSleep":"2016-12-28","duration":19320000,"efficiency":97,"endTime":"2016-12-28T07:19:00.000","infoCode":0,"levels":{"data":[{"dateTime":"2016-12-28T01:57:00.000","level":"restless","seconds":240},{"dateTime":"2016-12-28T02:01:00.000","level":"asleep","seconds":120},{"dateTime":"2016-12-28T02:03:00.000","level":"restless","seconds":60},{"dateTime":"2016-12-28T02:04:00.000","level":"asleep","seconds":3360},{"dateTime":"2016-12-28T03:00:00.000","level":"restless","seconds":60},{"dateTime":"2016-12-28T03:01:00.000","level":"asleep","seconds":6900},{"dateTime":"2016-12-28T04:56:00.000","level":"restless","seconds":120},{"dateTime":"2016-12-28T04:58:00.000","level":"asleep","seconds":2160},{"dateTime":"2016-12-28T05:34:00.000","level":"restless","seconds":120},{"dateTime":"2016-12-28T05:36:00.000","level":"asleep","seconds":6120},{"dateTime":"2016-12-28T07:18:00.000","level":"restless","seconds":60}],"summary":{"asleep":{"count":0,"minutes":311},"awake":{"count":0,"minutes":0},"restless":{"count":6,"minutes":11}}},"logId":13318493611,"minutesAfterWakeup":1,"minutesAsleep":311,"minutesAwake":10,"minutesToFallAsleep":0,"startTime":"2016-12-28T01:57:00.000","timeInBed":322,"type":"classic"},{"dateOfSleep":"2016-12-26","duration":5100000,"efficiency":94,"endTime":"2016-12-26T18:06:30.000","infoCode":0,"levels":{"data":[{"dateTime":"2016-12-26T16:41:00.000","level":"asleep","seconds":420},{"dateTime":"2016-12-26T16:48:00.000","level":"restless","seconds":120},{"dateTime":"2016-12-26T16:50:00.000","level":"asleep","seconds":120},{"dateTime":"2016-12-26T16:52:00.000","level":"restless","seconds":60},{"dateTime":"2016-12-26T16:53:00.000","level":"asleep","seconds":3960},{"dateTime":"2016-12-26T17:59:00.000","level":"restless","seconds":60},{"dateTime":"2016-12-26T18:00:00.000","level":"asleep","seconds":180},{"dateTime":"2016-12-26T18:03:00.000","level":"restless","seconds":60},{"dateTime":"2016-12-26T18:04:00.000","level":"asleep","seconds":120}],"summary":{"asleep":{"count":0,"minutes":80},"awake":{"count":0,"minutes":0},"restless":{"count":4,"minutes":5}}},"logId":13318493610,"minutesAfterWakeup":0,"minutesAsleep":80,"minutesAwake":5,"minutesToFallAsleep":0,"startTime":"2016-12-26T16:41:00.000","timeInBed":85,"type":"classic"},{"dateOfSleep":"2016-12-26","duration":18420000,"efficiency":97,"endTime":"2016-12-26T06:25:30.000","infoCode":0,"levels":{"data":[{"dateTime":"2016-12-26T01:18:00.000","level":"restless","seconds":120},{"dateTime":"2016-12-26T01:20:00.000","level":"asleep","seconds":2760},{"dateTime":"2016-12-26T02:06:00.000","level":"restless","seconds":60},{"dateTime":"2016-12-26T02:07:00.000","level":"asleep","seconds":14460},{"dateTime":"2016-12-26T06:08:00.000","level":"restless","seconds":120},{"dateTime":"2016-12-26T06:10:00.000","level":"asleep","seconds":120},{"dateTime":"2016-12-26T06:12:00.000","level":"restless","seconds":60},{"dateTime":"2016-12-26T06:13:00.000","level":"asleep","seconds":480},{"dateTime":"2016-12-26T06:21:00.000","level":"restless","seconds":180},{"dateTime":"2016-12-26T06:24:00.000","level":"asleep","seconds":60}],"summary":{"asleep":{"count":0,"minutes":298},"awake":{"count":0,"minutes":0},"restless":{"count":5,"minutes":9}}},"logId":13318493609,"minutesAfterWakeup":0,"minutesAsleep":298,"minutesAwake":9,"minutesToFallAsleep":0,"startTime":"2016-12-26T01:18:00.000","timeInBed":307,"type":"classic"},{"dateOfSleep":"2016-12-25","duration":26700000,"efficiency":94,"endTime":"2016-12-25T06:50:30.000","infoCode":0,"levels":{"data":[{"dateTime":"2016-12-24T23:25:00.000","level":"awake","seconds":60},{"dateTime":"2016-12-24T23:26:00.000","level":"restless","seconds":60},{"dateTime":"2016-12-24T23:27:00.000","level":"asleep","seconds":3840},{"dateTime":"2016-12-25T00:31:00.000","level":"restless","seconds":120},{"dateTime":"2016-12-25T00:33:00.000","level":"asleep","seconds":120},{"dateTime":"2016-12-25T00:35:00.000","level":"restless","seconds":60},{"dateTime":"2016-12-25T00:36:00.000","level":"asleep","seconds":2400},{"dateTime":"2016-12-25T01:16:00.000","level":"restless","seconds":120},{"dateTime":"2016-12-25T01:18:00.000","level":"asleep","seconds":780},{"dateTime":"2016-12-25T01:31:00.000","level":"restless","seconds":60},{"dateTime":"2016-12-25T01:32:00.000","level":"asleep","seconds":120},{"dateTime":"2016-12-25T01:34:00.000","level":"restless","seconds":240},{"dateTime":"2016-12-25T01:38:00.000","level":"asleep","seconds":1080},{"dateTime":"2016-12-25T01:56:00.000","level":"restless","seconds":60},{"dateTime":"2016-12-25T01:57:00.000","level":"asleep","seconds":180},{"dateTime":"2016-12-25T02:00:00.000","level":"restless","seconds":60},{"dateTime":"2016-12-25T02:01:00.000","level":"asleep","seconds":1620},{"dateTime":"2016-12-25T02:28:00.000","level":"restless","seconds":60},{"dateTime":"2016-12-25T02:29:00.000","level":"asleep","seconds":3060},{"dateTime":"2016-12-25T03:20:00.000","level":"restless","seconds":120},{"dateTime":"2016-12-25T03:22:00.000","level":"asleep","seconds":180},{"dateTime":"2016-12-25T03:25:00.000","level":"restless","seconds":60},{"dateTime":"2016-12-25T03:26:00.000","level":"asleep","seconds":360},{"dateTime":"2016-12-25T03:32:00.000","level":"restless","seconds":60},{"dateTime":"2016-12-25T03:33:00.000","level":"asleep","seconds":2460},{"dateTime":"2016-12-25T04:14:00.000","level":"restless","seconds":180},{"dateTime":"2016-12-25T04:17:00.000","level":"asleep","seconds":1740},{"dateTime":"2016-12-25T04:46:00.000","level":"restless","seconds":120},{"dateTime":"2016-12-25T04:48:00.000","level":"asleep","seconds":4980},{"dateTime":"2016-12-25T06:11:00.000","level":"restless","seconds":60},{"dateTime":"2016-12-25T06:12:00.000","level":"asleep","seconds":180},{"dateTime":"2016-12-25T06:15:00.000","level":"restless","seconds":180},{"dateTime":"2016-12-25T06:18:00.000","level":"asleep","seconds":1920}],"summary":{"asleep":{"count":0,"minutes":417},"awake":{"count":1,"minutes":1},"restless":{"count":16,"minutes":27}}},"logId":13318493608,"minutesAfterWakeup":0,"minutesAsleep":417,"minutesAwake":28,"minutesToFallAsleep":0,"startTime":"2016-12-24T23:25:00.000","timeInBed":445,"type":"classic"},{"dateOfSleep":"2016-12-24","duration":15900000,"efficiency":95,"endTime":"2016-12-24T04:56:30.000","infoCode":0,"levels":{"data":[{"dateTime":"2016-12-24T00:31:00.000","level":"awake","seconds":60},{"dateTime":"2016-12-24T00:32:00.000","level":"restless","seconds":180},{"dateTime":"2016-12-24T00:35:00.000","level":"asleep","seconds":9300},{"dateTime":"2016-12-24T03:10:00.000","level":"restless","seconds":60},{"dateTime":"2016-12-24T03:11:00.000","level":"asleep","seconds":1380},{"dateTime":"2016-12-24T03:34:00.000","level":"restless","seconds":180},{"dateTime":"2016-12-24T03:37:00.000","level":"asleep","seconds":180},{"dateTime":"2016-12-24T03:40:00.000","level":"restless","seconds":120},{"dateTime":"2016-12-24T03:42:00.000","level":"asleep","seconds":540},{"dateTime":"2016-12-24T03:51:00.000","level":"restless","seconds":60},{"dateTime":"2016-12-24T03:52:00.000","level":"asleep","seconds":3180},{"dateTime":"2016-12-24T04:45:00.000","level":"restless","seconds":60},{"dateTime":"2016-12-24T04:46:00.000","level":"asleep","seconds":600}],"summary":{"asleep":{"count":0,"minutes":253},"awake":{"count":1,"minutes":1},"restless":{"count":6,"minutes":11}}},"logId":13318493607,"minutesAfterWakeup":0,"minutesAsleep":253,"minutesAwake":12,"minutesToFallAsleep":0,"startTime":"2016-12-24T00:31:00.000","timeInBed":265,"type":"classic"},{"dateOfSleep":"2016-12-23","duration":3780000,"efficiency":97,"endTime":"2016-12-23T21:05:30.000","infoCode":0,"levels":{"data":[{"dateTime":"2016-12-23T20:02:30.000","level":"awake","seconds":120},{"dateTime":"2016-12-23T20:04:30.000","level":"asleep","seconds":3660}],"summary":{"asleep":{"count":0,"minutes":61},"awake":{"count":1,"minutes":2},"restless":{"count":0,"minutes":0}}},"logId":13318493606,"minutesAfterWakeup":0,"minutesAsleep":61,"minutesAwake":2,"minutesToFallAsleep":0,"startTime":"2016-12-23T20:02:30.000","timeInBed":63,"type":"classic"},{"dateOfSleep":"2016-12-23","duration":22380000,"efficiency":93,"endTime":"2016-12-23T04:59:00.000","infoCode":0,"levels":{"data":[{"dateTime":"2016-12-22T22:45:30.000","level":"restless","seconds":240},{"dateTime":"2016-12-22T22:49:30.000","level":"asleep","seconds":60},{"dateTime":"2016-12-22T22:50:30.000","level":"restless","seconds":60},{"dateTime":"2016-12-22T22:51:30.000","level":"asleep","seconds":4620},{"dateTime":"2016-12-23T00:08:30.000","level":"restless","seconds":120},{"dateTime":"2016-12-23T00:10:30.000","level":"asleep","seconds":120},{"dateTime":"2016-12-23T00:12:30.000","level":"restless","seconds":60},{"dateTime":"2016-12-23T00:13:30.000","level":"asleep","seconds":480},{"dateTime":"2016-12-23T00:21:30.000","level":"restless","seconds":180},{"dateTime":"2016-12-23T00:24:30.000","level":"asleep","seconds":300},{"dateTime":"2016-12-23T00:29:30.000","level":"restless","seconds":60},{"dateTime":"2016-12-23T00:30:30.000","level":"asleep","seconds":180},{"dateTime":"2016-12-23T00:33:30.000","level":"restless","seconds":60},{"dateTime":"2016-12-23T00:34:30.000","level":"asleep","seconds":60},{"dateTime":"2016-12-23T00:35:30.000","level":"restless","seconds":60},{"dateTime":"2016-12-23T00:36:30.000","level":"asleep","seconds":6120},{"dateTime":"2016-12-23T02:18:30.000","level":"restless","seconds":120},{"dateTime":"2016-12-23T02:20:30.000","level":"asleep","seconds":600},{"dateTime":"2016-12-23T02:30:30.000","level":"restless","seconds":120},{"dateTime":"2016-12-23T02:32:30.000","level":"asleep","seconds":180},{"dateTime":"2016-12-23T02:35:30.000","level":"restless","seconds":60},{"dateTime":"2016-12-23T02:36:30.000","level":"asleep","seconds":300},{"dateTime":"2016-12-23T02:41:30.000","level":"restless","seconds":120},{"dateTime":"2016-12-23T02:43:30.000","level":"asleep","seconds":540},{"dateTime":"2016-12-23T02:52:30.000","level":"restless","seconds":60},{"dateTime":"2016-12-23T02:53:30.000","level":"asleep","seconds":5040},{"dateTime":"2016-12-23T04:17:30.000","level":"restless","seconds":120},{"dateTime":"2016-12-23T04:19:30.000","level":"asleep","seconds":1620},{"dateTime":"2016-12-23T04:46:30.000","level":"restless","seconds":180},{"dateTime":"2016-12-23T04:49:30.000","level":"asleep","seconds":60},{"dateTime":"2016-12-23T04:50:30.000","level":"restless","seconds":360},{"dateTime":"2016-12-23T04:56:30.000","level":"awake","seconds":120}],"summary":{"asleep":{"count":0,"minutes":338},"awake":{"count":1,"minutes":2},"restless":{"count":16,"minutes":33}}},"logId":13318493605,"minutesAfterWakeup":8,"minutesAsleep":338,"minutesAwake":27,"minutesToFallAsleep":0,"startTime":"2016-12-22T22:45:30.000","timeInBed":373,"type":"classic"}]}
```
