## Supplementary Data 2 for "Digital phenotyping by consumer wearables identifies sleep-associated markers of cardiovascular disease risk and biological aging": SleepDetailed_0915-0086-NHC.json

```
{"sleep":[{"dateOfSleep":"2016-08-16","duration":18360000,"efficiency":93,"endTime":"2016-08-16T04:28:00.000","infoCode":0,"levels":{"data":[{"dateTime":"2016-08-15T23:21:30.000","level":"awake","seconds":120},{"dateTime":"2016-08-15T23:23:30.000","level":"restless","seconds":120},{"dateTime":"2016-08-15T23:25:30.000","level":"asleep","seconds":360},{"dateTime":"2016-08-15T23:31:30.000","level":"restless","seconds":240},{"dateTime":"2016-08-15T23:35:30.000","level":"asleep","seconds":2340},{"dateTime":"2016-08-16T00:14:30.000","level":"restless","seconds":60},{"dateTime":"2016-08-16T00:15:30.000","level":"asleep","seconds":4500},{"dateTime":"2016-08-16T01:30:30.000","level":"restless","seconds":60},{"dateTime":"2016-08-16T01:31:30.000","level":"asleep","seconds":660},{"dateTime":"2016-08-16T01:42:30.000","level":"restless","seconds":120},{"dateTime":"2016-08-16T01:44:30.000","level":"asleep","seconds":120},{"dateTime":"2016-08-16T01:46:30.000","level":"restless","seconds":120},{"dateTime":"2016-08-16T01:48:30.000","level":"asleep","seconds":2640},{"dateTime":"2016-08-16T02:32:30.000","level":"restless","seconds":60},{"dateTime":"2016-08-16T02:33:30.000","level":"asleep","seconds":120},{"dateTime":"2016-08-16T02:35:30.000","level":"restless","seconds":180},{"dateTime":"2016-08-16T02:38:30.000","level":"asleep","seconds":60},{"dateTime":"2016-08-16T02:39:30.000","level":"restless","seconds":120},{"dateTime":"2016-08-16T02:41:30.000","level":"asleep","seconds":420},{"dateTime":"2016-08-16T02:48:30.000","level":"restless","seconds":60},{"dateTime":"2016-08-16T02:49:30.000","level":"asleep","seconds":4920},{"dateTime":"2016-08-16T04:11:30.000","level":"restless","seconds":60},{"dateTime":"2016-08-16T04:12:30.000","level":"asleep","seconds":900}],"summary":{"asleep":{"count":0,"minutes":284},"awake":{"count":1,"minutes":2},"restless":{"count":11,"minutes":20}}},"logId":12336818973,"minutesAfterWakeup":0,"minutesAsleep":284,"minutesAwake":22,"minutesToFallAsleep":0,"startTime":"2016-08-15T23:21:30.000","timeInBed":306,"type":"classic"},{"dateOfSleep":"2016-08-15","duration":17100000,"efficiency":84,"endTime":"2016-08-15T04:33:00.000","infoCode":0,"levels":{"data":[{"dateTime":"2016-08-14T23:48:00.000","level":"restless","seconds":780},{"dateTime":"2016-08-15T00:01:00.000","level":"asleep","seconds":180},{"dateTime":"2016-08-15T00:04:00.000","level":"restless","seconds":120},{"dateTime":"2016-08-15T00:06:00.000","level":"asleep","seconds":3840},{"dateTime":"2016-08-15T01:10:00.000","level":"restless","seconds":60},{"dateTime":"2016-08-15T01:11:00.000","level":"asleep","seconds":180},{"dateTime":"2016-08-15T01:14:00.000","level":"restless","seconds":60},{"dateTime":"2016-08-15T01:15:00.000","level":"asleep","seconds":1860},{"dateTime":"2016-08-15T01:46:00.000","level":"restless","seconds":180},{"dateTime":"2016-08-15T01:49:00.000","level":"awake","seconds":300},{"dateTime":"2016-08-15T01:54:00.000","level":"restless","seconds":60},{"dateTime":"2016-08-15T01:55:00.000","level":"asleep","seconds":300},{"dateTime":"2016-08-15T02:00:00.000","level":"restless","seconds":180},{"dateTime":"2016-08-15T02:03:00.000","level":"asleep","seconds":420},{"dateTime":"2016-08-15T02:10:00.000","level":"restless","seconds":420},{"dateTime":"2016-08-15T02:17:00.000","level":"asleep","seconds":120},{"dateTime":"2016-08-15T02:19:00.000","level":"restless","seconds":60},{"dateTime":"2016-08-15T02:20:00.000","level":"asleep","seconds":300},{"dateTime":"2016-08-15T02:25:00.000","level":"restless","seconds":60},{"dateTime":"2016-08-15T02:26:00.000","level":"asleep","seconds":60},{"dateTime":"2016-08-15T02:27:00.000","level":"restless","seconds":180},{"dateTime":"2016-08-15T02:30:00.000","level":"asleep","seconds":480},{"dateTime":"2016-08-15T02:38:00.000","level":"restless","seconds":120},{"dateTime":"2016-08-15T02:40:00.000","level":"asleep","seconds":3480},{"dateTime":"2016-08-15T03:38:00.000","level":"restless","seconds":120},{"dateTime":"2016-08-15T03:40:00.000","level":"asleep","seconds":720},{"dateTime":"2016-08-15T03:52:00.000","level":"restless","seconds":60},{"dateTime":"2016-08-15T03:53:00.000","level":"asleep","seconds":180},{"dateTime":"2016-08-15T03:56:00.000","level":"restless","seconds":60},{"dateTime":"2016-08-15T03:57:00.000","level":"asleep","seconds":2160}],"summary":{"asleep":{"count":0,"minutes":238},"awake":{"count":1,"minutes":5},"restless":{"count":15,"minutes":42}}},"logId":12336818972,"minutesAfterWakeup":0,"minutesAsleep":238,"minutesAwake":47,"minutesToFallAsleep":0,"startTime":"2016-08-14T23:48:00.000","timeInBed":285,"type":"classic"},{"dateOfSleep":"2016-08-14","duration":34980000,"efficiency":87,"endTime":"2016-08-14T08:18:00.000","infoCode":0,"levels":{"data":[{"dateTime":"2016-08-13T22:35:00.000","level":"asleep","seconds":120},{"dateTime":"2016-08-13T22:37:00.000","level":"awake","seconds":60},{"dateTime":"2016-08-13T22:38:00.000","level":"asleep","seconds":60},{"dateTime":"2016-08-13T22:39:00.000","level":"awake","seconds":2040},{"dateTime":"2016-08-13T23:13:00.000","level":"asleep","seconds":60},{"dateTime":"2016-08-13T23:14:00.000","level":"awake","seconds":120},{"dateTime":"2016-08-13T23:16:00.000","level":"asleep","seconds":60},{"dateTime":"2016-08-13T23:17:00.000","level":"awake","seconds":180},{"dateTime":"2016-08-13T23:20:00.000","level":"asleep","seconds":540},{"dateTime":"2016-08-13T23:29:00.000","level":"restless","seconds":120},{"dateTime":"2016-08-13T23:31:00.000","level":"asleep","seconds":60},{"dateTime":"2016-08-13T23:32:00.000","level":"awake","seconds":180},{"dateTime":"2016-08-13T23:35:00.000","level":"asleep","seconds":5400},{"dateTime":"2016-08-14T01:05:00.000","level":"awake","seconds":120},{"dateTime":"2016-08-14T01:07:00.000","level":"asleep","seconds":8940},{"dateTime":"2016-08-14T03:36:00.000","level":"restless","seconds":240},{"dateTime":"2016-08-14T03:40:00.000","level":"asleep","seconds":180},{"dateTime":"2016-08-14T03:43:00.000","level":"restless","seconds":180},{"dateTime":"2016-08-14T03:46:00.000","level":"awake","seconds":240},{"dateTime":"2016-08-14T03:50:00.000","level":"restless","seconds":120},{"dateTime":"2016-08-14T03:52:00.000","level":"awake","seconds":120},{"dateTime":"2016-08-14T03:54:00.000","level":"asleep","seconds":6000},{"dateTime":"2016-08-14T05:34:00.000","level":"restless","seconds":60},{"dateTime":"2016-08-14T05:35:00.000","level":"asleep","seconds":1440},{"dateTime":"2016-08-14T05:59:00.000","level":"restless","seconds":120},{"dateTime":"2016-08-14T06:01:00.000","level":"asleep","seconds":540},{"dateTime":"2016-08-14T06:10:00.000","level":"restless","seconds":60},{"dateTime":"2016-08-14T06:11:00.000","level":"asleep","seconds":420},{"dateTime":"2016-08-14T06:18:00.000","level":"awake","seconds":60},{"dateTime":"2016-08-14T06:19:00.000","level":"asleep","seconds":60},{"dateTime":"2016-08-14T06:20:00.000","level":"awake","seconds":60},{"dateTime":"2016-08-14T06:21:00.000","level":"asleep","seconds":60},{"dateTime":"2016-08-14T06:22:00.000","level":"restless","seconds":180},{"dateTime":"2016-08-14T06:25:00.000","level":"asleep","seconds":120},{"dateTime":"2016-08-14T06:27:00.000","level":"restless","seconds":240},{"dateTime":"2016-08-14T06:31:00.000","level":"asleep","seconds":660},{"dateTime":"2016-08-14T06:42:00.000","level":"awake","seconds":60},{"dateTime":"2016-08-14T06:43:00.000","level":"asleep","seconds":5340},{"dateTime":"2016-08-14T08:12:00.000","level":"restless","seconds":120},{"dateTime":"2016-08-14T08:14:00.000","level":"asleep","seconds":240}],"summary":{"asleep":{"count":0,"minutes":505},"awake":{"count":11,"minutes":54},"restless":{"count":10,"minutes":24}}},"logId":12336818971,"minutesAfterWakeup":0,"minutesAsleep":505,"minutesAwake":78,"minutesToFallAsleep":0,"startTime":"2016-08-13T22:35:00.000","timeInBed":583,"type":"classic"},{"dateOfSleep":"2016-08-13","duration":23040000,"efficiency":94,"endTime":"2016-08-13T06:04:00.000","infoCode":0,"levels":{"data":[{"dateTime":"2016-08-12T23:40:00.000","level":"asleep","seconds":60},{"dateTime":"2016-08-12T23:41:00.000","level":"restless","seconds":120},{"dateTime":"2016-08-12T23:43:00.000","level":"awake","seconds":360},{"dateTime":"2016-08-12T23:49:00.000","level":"asleep","seconds":480},{"dateTime":"2016-08-12T23:57:00.000","level":"restless","seconds":60},{"dateTime":"2016-08-12T23:58:00.000","level":"asleep","seconds":840},{"dateTime":"2016-08-13T00:12:00.000","level":"restless","seconds":180},{"dateTime":"2016-08-13T00:15:00.000","level":"asleep","seconds":5220},{"dateTime":"2016-08-13T01:42:00.000","level":"restless","seconds":60},{"dateTime":"2016-08-13T01:43:00.000","level":"asleep","seconds":120},{"dateTime":"2016-08-13T01:45:00.000","level":"restless","seconds":120},{"dateTime":"2016-08-13T01:47:00.000","level":"asleep","seconds":5280},{"dateTime":"2016-08-13T03:15:00.000","level":"restless","seconds":240},{"dateTime":"2016-08-13T03:19:00.000","level":"awake","seconds":120},{"dateTime":"2016-08-13T03:21:00.000","level":"asleep","seconds":4020},{"dateTime":"2016-08-13T04:28:00.000","level":"restless","seconds":60},{"dateTime":"2016-08-13T04:29:00.000","level":"asleep","seconds":180},{"dateTime":"2016-08-13T04:32:00.000","level":"restless","seconds":60},{"dateTime":"2016-08-13T04:33:00.000","level":"asleep","seconds":5100},{"dateTime":"2016-08-13T05:58:00.000","level":"restless","seconds":60},{"dateTime":"2016-08-13T05:59:00.000","level":"asleep","seconds":60},{"dateTime":"2016-08-13T06:00:00.000","level":"restless","seconds":120},{"dateTime":"2016-08-13T06:02:00.000","level":"awake","seconds":60},{"dateTime":"2016-08-13T06:03:00.000","level":"restless","seconds":60}],"summary":{"asleep":{"count":0,"minutes":356},"awake":{"count":3,"minutes":9},"restless":{"count":11,"minutes":19}}},"logId":12336818970,"minutesAfterWakeup":4,"minutesAsleep":356,"minutesAwake":24,"minutesToFallAsleep":0,"startTime":"2016-08-12T23:40:00.000","timeInBed":384,"type":"classic"}]}
```
