## Supplementary Data 2 for "Digital phenotyping by consumer wearables identifies sleep-associated markers of cardiovascular disease risk and biological aging": SleepDetailed_0916-0001-NHC.json

```
{"sleep":[{"dateOfSleep":"2017-09-16","duration":21840000,"efficiency":96,"endTime":"2017-09-16T04:38:30.000","infoCode":0,"levels":{"data":[{"dateTime":"2017-09-15T22:34:00.000","level":"awake","seconds":180},{"dateTime":"2017-09-15T22:37:00.000","level":"restless","seconds":60},{"dateTime":"2017-09-15T22:38:00.000","level":"asleep","seconds":240},{"dateTime":"2017-09-15T22:42:00.000","level":"restless","seconds":60},{"dateTime":"2017-09-15T22:43:00.000","level":"asleep","seconds":180},{"dateTime":"2017-09-15T22:46:00.000","level":"restless","seconds":60},{"dateTime":"2017-09-15T22:47:00.000","level":"asleep","seconds":2640},{"dateTime":"2017-09-15T23:31:00.000","level":"restless","seconds":180},{"dateTime":"2017-09-15T23:34:00.000","level":"asleep","seconds":16680},{"dateTime":"2017-09-16T04:12:00.000","level":"restless","seconds":120},{"dateTime":"2017-09-16T04:14:00.000","level":"asleep","seconds":120},{"dateTime":"2017-09-16T04:16:00.000","level":"restless","seconds":60},{"dateTime":"2017-09-16T04:17:00.000","level":"asleep","seconds":960},{"dateTime":"2017-09-16T04:33:00.000","level":"restless","seconds":60},{"dateTime":"2017-09-16T04:34:00.000","level":"asleep","seconds":240}],"summary":{"asleep":{"count":0,"minutes":351},"awake":{"count":1,"minutes":3},"restless":{"count":7,"minutes":10}}},"logId":15815415905,"minutesAfterWakeup":0,"minutesAsleep":351,"minutesAwake":13,"minutesToFallAsleep":0,"startTime":"2017-09-15T22:34:00.000","timeInBed":364,"type":"classic"},{"dateOfSleep":"2017-09-15","duration":26940000,"efficiency":97,"endTime":"2017-09-15T06:08:30.000","infoCode":0,"levels":{"data":[{"dateTime":"2017-09-14T22:39:00.000","level":"restless","seconds":120},{"dateTime":"2017-09-14T22:41:00.000","level":"asleep","seconds":5640},{"dateTime":"2017-09-15T00:15:00.000","level":"restless","seconds":120},{"dateTime":"2017-09-15T00:17:00.000","level":"asleep","seconds":120},{"dateTime":"2017-09-15T00:19:00.000","level":"restless","seconds":60},{"dateTime":"2017-09-15T00:20:00.000","level":"asleep","seconds":180},{"dateTime":"2017-09-15T00:23:00.000","level":"restless","seconds":60},{"dateTime":"2017-09-15T00:24:00.000","level":"asleep","seconds":3180},{"dateTime":"2017-09-15T01:17:00.000","level":"restless","seconds":60},{"dateTime":"2017-09-15T01:18:00.000","level":"asleep","seconds":60},{"dateTime":"2017-09-15T01:19:00.000","level":"restless","seconds":60},{"dateTime":"2017-09-15T01:20:00.000","level":"asleep","seconds":180},{"dateTime":"2017-09-15T01:23:00.000","level":"restless","seconds":60},{"dateTime":"2017-09-15T01:24:00.000","level":"asleep","seconds":60},{"dateTime":"2017-09-15T01:25:00.000","level":"restless","seconds":60},{"dateTime":"2017-09-15T01:26:00.000","level":"asleep","seconds":180},{"dateTime":"2017-09-15T01:29:00.000","level":"restless","seconds":60},{"dateTime":"2017-09-15T01:30:00.000","level":"asleep","seconds":1860},{"dateTime":"2017-09-15T02:01:00.000","level":"restless","seconds":60},{"dateTime":"2017-09-15T02:02:00.000","level":"asleep","seconds":6540},{"dateTime":"2017-09-15T03:51:00.000","level":"restless","seconds":60},{"dateTime":"2017-09-15T03:52:00.000","level":"asleep","seconds":5760},{"dateTime":"2017-09-15T05:28:00.000","level":"restless","seconds":60},{"dateTime":"2017-09-15T05:29:00.000","level":"asleep","seconds":300},{"dateTime":"2017-09-15T05:34:00.000","level":"restless","seconds":60},{"dateTime":"2017-09-15T05:35:00.000","level":"asleep","seconds":1920},{"dateTime":"2017-09-15T06:07:00.000","level":"restless","seconds":60}],"summary":{"asleep":{"count":0,"minutes":433},"awake":{"count":0,"minutes":0},"restless":{"count":14,"minutes":16}}},"logId":15815415904,"minutesAfterWakeup":1,"minutesAsleep":433,"minutesAwake":15,"minutesToFallAsleep":0,"startTime":"2017-09-14T22:39:00.000","timeInBed":449,"type":"classic"},{"dateOfSleep":"2017-09-14","duration":27120000,"efficiency":98,"endTime":"2017-09-14T05:56:00.000","infoCode":0,"levels":{"data":[{"dateTime":"2017-09-13T22:24:00.000","level":"awake","seconds":180},{"dateTime":"2017-09-13T22:27:00.000","level":"restless","seconds":60},{"dateTime":"2017-09-13T22:28:00.000","level":"asleep","seconds":3900},{"dateTime":"2017-09-13T23:33:00.000","level":"restless","seconds":60},{"dateTime":"2017-09-13T23:34:00.000","level":"asleep","seconds":3000},{"dateTime":"2017-09-14T00:24:00.000","level":"restless","seconds":300},{"dateTime":"2017-09-14T00:29:00.000","level":"asleep","seconds":8820},{"dateTime":"2017-09-14T02:56:00.000","level":"restless","seconds":60},{"dateTime":"2017-09-14T02:57:00.000","level":"asleep","seconds":10740}],"summary":{"asleep":{"count":0,"minutes":441},"awake":{"count":1,"minutes":3},"restless":{"count":4,"minutes":8}}},"logId":15815415903,"minutesAfterWakeup":0,"minutesAsleep":441,"minutesAwake":11,"minutesToFallAsleep":0,"startTime":"2017-09-13T22:24:00.000","timeInBed":452,"type":"classic"},{"dateOfSleep":"2017-09-13","duration":27000000,"efficiency":94,"endTime":"2017-09-13T06:04:00.000","infoCode":0,"levels":{"data":[{"dateTime":"2017-09-12T22:34:00.000","level":"awake","seconds":240},{"dateTime":"2017-09-12T22:38:00.000","level":"restless","seconds":60},{"dateTime":"2017-09-12T22:39:00.000","level":"asleep","seconds":3780},{"dateTime":"2017-09-12T23:42:00.000","level":"restless","seconds":60},{"dateTime":"2017-09-12T23:43:00.000","level":"asleep","seconds":180},{"dateTime":"2017-09-12T23:46:00.000","level":"restless","seconds":60},{"dateTime":"2017-09-12T23:47:00.000","level":"asleep","seconds":1200},{"dateTime":"2017-09-13T00:07:00.000","level":"restless","seconds":60},{"dateTime":"2017-09-13T00:08:00.000","level":"asleep","seconds":900},{"dateTime":"2017-09-13T00:23:00.000","level":"restless","seconds":60},{"dateTime":"2017-09-13T00:24:00.000","level":"asleep","seconds":4140},{"dateTime":"2017-09-13T01:33:00.000","level":"restless","seconds":60},{"dateTime":"2017-09-13T01:34:00.000","level":"asleep","seconds":180},{"dateTime":"2017-09-13T01:37:00.000","level":"restless","seconds":60},{"dateTime":"2017-09-13T01:38:00.000","level":"asleep","seconds":4680},{"dateTime":"2017-09-13T02:56:00.000","level":"restless","seconds":60},{"dateTime":"2017-09-13T02:57:00.000","level":"asleep","seconds":1260},{"dateTime":"2017-09-13T03:18:00.000","level":"restless","seconds":180},{"dateTime":"2017-09-13T03:21:00.000","level":"asleep","seconds":60},{"dateTime":"2017-09-13T03:22:00.000","level":"restless","seconds":180},{"dateTime":"2017-09-13T03:25:00.000","level":"asleep","seconds":360},{"dateTime":"2017-09-13T03:31:00.000","level":"restless","seconds":60},{"dateTime":"2017-09-13T03:32:00.000","level":"asleep","seconds":660},{"dateTime":"2017-09-13T03:43:00.000","level":"restless","seconds":60},{"dateTime":"2017-09-13T03:44:00.000","level":"asleep","seconds":60},{"dateTime":"2017-09-13T03:45:00.000","level":"restless","seconds":120},{"dateTime":"2017-09-13T03:47:00.000","level":"awake","seconds":60},{"dateTime":"2017-09-13T03:48:00.000","level":"restless","seconds":120},{"dateTime":"2017-09-13T03:50:00.000","level":"awake","seconds":60},{"dateTime":"2017-09-13T03:51:00.000","level":"restless","seconds":60},{"dateTime":"2017-09-13T03:52:00.000","level":"asleep","seconds":7920}],"summary":{"asleep":{"count":0,"minutes":423},"awake":{"count":3,"minutes":6},"restless":{"count":15,"minutes":21}}},"logId":15815415902,"minutesAfterWakeup":0,"minutesAsleep":423,"minutesAwake":27,"minutesToFallAsleep":0,"startTime":"2017-09-12T22:34:00.000","timeInBed":450,"type":"classic"}]}
```
