## Supplementary Data 2 for "Digital phenotyping by consumer wearables identifies sleep-associated markers of cardiovascular disease risk and biological aging": SleepDetailed_0916-0002-NHC.json

```
{"sleep":[{"dateOfSleep":"2017-03-20","duration":24240000,"efficiency":89,"endTime":"2017-03-20T05:52:00.000","infoCode":0,"levels":{"data":[{"dateTime":"2017-03-19T23:08:00.000","level":"awake","seconds":240},{"dateTime":"2017-03-19T23:12:00.000","level":"restless","seconds":60},{"dateTime":"2017-03-19T23:13:00.000","level":"asleep","seconds":7980},{"dateTime":"2017-03-20T01:26:00.000","level":"restless","seconds":120},{"dateTime":"2017-03-20T01:28:00.000","level":"asleep","seconds":120},{"dateTime":"2017-03-20T01:30:00.000","level":"restless","seconds":120},{"dateTime":"2017-03-20T01:32:00.000","level":"asleep","seconds":60},{"dateTime":"2017-03-20T01:33:00.000","level":"restless","seconds":120},{"dateTime":"2017-03-20T01:35:00.000","level":"asleep","seconds":2100},{"dateTime":"2017-03-20T02:10:00.000","level":"restless","seconds":120},{"dateTime":"2017-03-20T02:12:00.000","level":"asleep","seconds":180},{"dateTime":"2017-03-20T02:15:00.000","level":"restless","seconds":60},{"dateTime":"2017-03-20T02:16:00.000","level":"asleep","seconds":300},{"dateTime":"2017-03-20T02:21:00.000","level":"restless","seconds":60},{"dateTime":"2017-03-20T02:22:00.000","level":"asleep","seconds":180},{"dateTime":"2017-03-20T02:25:00.000","level":"restless","seconds":60},{"dateTime":"2017-03-20T02:26:00.000","level":"asleep","seconds":60},{"dateTime":"2017-03-20T02:27:00.000","level":"restless","seconds":120},{"dateTime":"2017-03-20T02:29:00.000","level":"asleep","seconds":120},{"dateTime":"2017-03-20T02:31:00.000","level":"restless","seconds":60},{"dateTime":"2017-03-20T02:32:00.000","level":"asleep","seconds":300},{"dateTime":"2017-03-20T02:37:00.000","level":"restless","seconds":120},{"dateTime":"2017-03-20T02:39:00.000","level":"asleep","seconds":300},{"dateTime":"2017-03-20T02:44:00.000","level":"restless","seconds":60},{"dateTime":"2017-03-20T02:45:00.000","level":"asleep","seconds":180},{"dateTime":"2017-03-20T02:48:00.000","level":"restless","seconds":120},{"dateTime":"2017-03-20T02:50:00.000","level":"asleep","seconds":180},{"dateTime":"2017-03-20T02:53:00.000","level":"restless","seconds":120},{"dateTime":"2017-03-20T02:55:00.000","level":"asleep","seconds":180},{"dateTime":"2017-03-20T02:58:00.000","level":"restless","seconds":60},{"dateTime":"2017-03-20T02:59:00.000","level":"asleep","seconds":120},{"dateTime":"2017-03-20T03:01:00.000","level":"restless","seconds":120},{"dateTime":"2017-03-20T03:03:00.000","level":"asleep","seconds":3600},{"dateTime":"2017-03-20T04:03:00.000","level":"restless","seconds":360},{"dateTime":"2017-03-20T04:09:00.000","level":"awake","seconds":60},{"dateTime":"2017-03-20T04:10:00.000","level":"restless","seconds":60},{"dateTime":"2017-03-20T04:11:00.000","level":"asleep","seconds":1260},{"dateTime":"2017-03-20T04:32:00.000","level":"restless","seconds":60},{"dateTime":"2017-03-20T04:33:00.000","level":"asleep","seconds":960},{"dateTime":"2017-03-20T04:49:00.000","level":"restless","seconds":60},{"dateTime":"2017-03-20T04:50:00.000","level":"asleep","seconds":180},{"dateTime":"2017-03-20T04:53:00.000","level":"restless","seconds":60},{"dateTime":"2017-03-20T04:54:00.000","level":"asleep","seconds":660},{"dateTime":"2017-03-20T05:05:00.000","level":"restless","seconds":60},{"dateTime":"2017-03-20T05:06:00.000","level":"asleep","seconds":1680},{"dateTime":"2017-03-20T05:34:00.000","level":"restless","seconds":60},{"dateTime":"2017-03-20T05:35:00.000","level":"asleep","seconds":660},{"dateTime":"2017-03-20T05:46:00.000","level":"restless","seconds":60},{"dateTime":"2017-03-20T05:47:00.000","level":"asleep","seconds":60},{"dateTime":"2017-03-20T05:48:00.000","level":"restless","seconds":240}],"summary":{"asleep":{"count":0,"minutes":357},"awake":{"count":2,"minutes":5},"restless":{"count":25,"minutes":42}}},"logId":14116541111,"minutesAfterWakeup":4,"minutesAsleep":357,"minutesAwake":43,"minutesToFallAsleep":0,"startTime":"2017-03-19T23:08:00.000","timeInBed":404,"type":"classic"},{"dateOfSleep":"2017-03-19","duration":30180000,"efficiency":92,"endTime":"2017-03-19T06:43:30.000","infoCode":0,"levels":{"data":[{"dateTime":"2017-03-18T22:20:00.000","level":"restless","seconds":60},{"dateTime":"2017-03-18T22:21:00.000","level":"awake","seconds":120},{"dateTime":"2017-03-18T22:23:00.000","level":"restless","seconds":60},{"dateTime":"2017-03-18T22:24:00.000","level":"asleep","seconds":7380},{"dateTime":"2017-03-19T00:27:00.000","level":"restless","seconds":360},{"dateTime":"2017-03-19T00:33:00.000","level":"asleep","seconds":3360},{"dateTime":"2017-03-19T01:29:00.000","level":"restless","seconds":60},{"dateTime":"2017-03-19T01:30:00.000","level":"asleep","seconds":1080},{"dateTime":"2017-03-19T01:48:00.000","level":"restless","seconds":60},{"dateTime":"2017-03-19T01:49:00.000","level":"asleep","seconds":720},{"dateTime":"2017-03-19T02:01:00.000","level":"restless","seconds":120},{"dateTime":"2017-03-19T02:03:00.000","level":"asleep","seconds":120},{"dateTime":"2017-03-19T02:05:00.000","level":"restless","seconds":120},{"dateTime":"2017-03-19T02:07:00.000","level":"asleep","seconds":720},{"dateTime":"2017-03-19T02:19:00.000","level":"restless","seconds":60},{"dateTime":"2017-03-19T02:20:00.000","level":"asleep","seconds":360},{"dateTime":"2017-03-19T02:26:00.000","level":"restless","seconds":60},{"dateTime":"2017-03-19T02:27:00.000","level":"asleep","seconds":60},{"dateTime":"2017-03-19T02:28:00.000","level":"restless","seconds":120},{"dateTime":"2017-03-19T02:30:00.000","level":"asleep","seconds":1920},{"dateTime":"2017-03-19T03:02:00.000","level":"restless","seconds":300},{"dateTime":"2017-03-19T03:07:00.000","level":"asleep","seconds":60},{"dateTime":"2017-03-19T03:08:00.000","level":"restless","seconds":60},{"dateTime":"2017-03-19T03:09:00.000","level":"asleep","seconds":3000},{"dateTime":"2017-03-19T03:59:00.000","level":"restless","seconds":60},{"dateTime":"2017-03-19T04:00:00.000","level":"asleep","seconds":180},{"dateTime":"2017-03-19T04:03:00.000","level":"restless","seconds":360},{"dateTime":"2017-03-19T04:09:00.000","level":"asleep","seconds":8580},{"dateTime":"2017-03-19T06:32:00.000","level":"restless","seconds":420},{"dateTime":"2017-03-19T06:39:00.000","level":"asleep","seconds":60},{"dateTime":"2017-03-19T06:40:00.000","level":"restless","seconds":120},{"dateTime":"2017-03-19T06:42:00.000","level":"asleep","seconds":60}],"summary":{"asleep":{"count":0,"minutes":461},"awake":{"count":1,"minutes":2},"restless":{"count":16,"minutes":40}}},"logId":14116541110,"minutesAfterWakeup":0,"minutesAsleep":461,"minutesAwake":42,"minutesToFallAsleep":0,"startTime":"2017-03-18T22:20:00.000","timeInBed":503,"type":"classic"},{"dateOfSleep":"2017-03-18","duration":29040000,"efficiency":92,"endTime":"2017-03-18T06:58:00.000","infoCode":0,"levels":{"data":[{"dateTime":"2017-03-17T22:54:00.000","level":"asleep","seconds":60},{"dateTime":"2017-03-17T22:55:00.000","level":"restless","seconds":240},{"dateTime":"2017-03-17T22:59:00.000","level":"awake","seconds":120},{"dateTime":"2017-03-17T23:01:00.000","level":"restless","seconds":60},{"dateTime":"2017-03-17T23:02:00.000","level":"asleep","seconds":2520},{"dateTime":"2017-03-17T23:44:00.000","level":"restless","seconds":60},{"dateTime":"2017-03-17T23:45:00.000","level":"asleep","seconds":360},{"dateTime":"2017-03-17T23:51:00.000","level":"restless","seconds":120},{"dateTime":"2017-03-17T23:53:00.000","level":"asleep","seconds":120},{"dateTime":"2017-03-17T23:55:00.000","level":"restless","seconds":60},{"dateTime":"2017-03-17T23:56:00.000","level":"asleep","seconds":3000},{"dateTime":"2017-03-18T00:46:00.000","level":"restless","seconds":60},{"dateTime":"2017-03-18T00:47:00.000","level":"asleep","seconds":60},{"dateTime":"2017-03-18T00:48:00.000","level":"restless","seconds":60},{"dateTime":"2017-03-18T00:49:00.000","level":"asleep","seconds":180},{"dateTime":"2017-03-18T00:52:00.000","level":"restless","seconds":60},{"dateTime":"2017-03-18T00:53:00.000","level":"asleep","seconds":120},{"dateTime":"2017-03-18T00:55:00.000","level":"restless","seconds":60},{"dateTime":"2017-03-18T00:56:00.000","level":"awake","seconds":60},{"dateTime":"2017-03-18T00:57:00.000","level":"restless","seconds":240},{"dateTime":"2017-03-18T01:01:00.000","level":"asleep","seconds":360},{"dateTime":"2017-03-18T01:07:00.000","level":"restless","seconds":60},{"dateTime":"2017-03-18T01:08:00.000","level":"asleep","seconds":2460},{"dateTime":"2017-03-18T01:49:00.000","level":"restless","seconds":60},{"dateTime":"2017-03-18T01:50:00.000","level":"asleep","seconds":120},{"dateTime":"2017-03-18T01:52:00.000","level":"restless","seconds":60},{"dateTime":"2017-03-18T01:53:00.000","level":"asleep","seconds":8520},{"dateTime":"2017-03-18T04:15:00.000","level":"restless","seconds":60},{"dateTime":"2017-03-18T04:16:00.000","level":"asleep","seconds":300},{"dateTime":"2017-03-18T04:21:00.000","level":"restless","seconds":120},{"dateTime":"2017-03-18T04:23:00.000","level":"asleep","seconds":1380},{"dateTime":"2017-03-18T04:46:00.000","level":"restless","seconds":300},{"dateTime":"2017-03-18T04:51:00.000","level":"awake","seconds":60},{"dateTime":"2017-03-18T04:52:00.000","level":"asleep","seconds":1140},{"dateTime":"2017-03-18T05:11:00.000","level":"restless","seconds":60},{"dateTime":"2017-03-18T05:12:00.000","level":"asleep","seconds":1200},{"dateTime":"2017-03-18T05:32:00.000","level":"restless","seconds":60},{"dateTime":"2017-03-18T05:33:00.000","level":"asleep","seconds":60},{"dateTime":"2017-03-18T05:34:00.000","level":"restless","seconds":180},{"dateTime":"2017-03-18T05:37:00.000","level":"asleep","seconds":4620},{"dateTime":"2017-03-18T06:54:00.000","level":"restless","seconds":120},{"dateTime":"2017-03-18T06:56:00.000","level":"asleep","seconds":120}],"summary":{"asleep":{"count":0,"minutes":445},"awake":{"count":3,"minutes":4},"restless":{"count":20,"minutes":35}}},"logId":14116541109,"minutesAfterWakeup":0,"minutesAsleep":445,"minutesAwake":39,"minutesToFallAsleep":0,"startTime":"2017-03-17T22:54:00.000","timeInBed":484,"type":"classic"},{"dateOfSleep":"2017-03-17","duration":25500000,"efficiency":91,"endTime":"2017-03-17T06:03:30.000","infoCode":0,"levels":{"data":[{"dateTime":"2017-03-16T22:58:00.000","level":"awake","seconds":120},{"dateTime":"2017-03-16T23:00:00.000","level":"restless","seconds":60},{"dateTime":"2017-03-16T23:01:00.000","level":"asleep","seconds":1740},{"dateTime":"2017-03-16T23:30:00.000","level":"restless","seconds":180},{"dateTime":"2017-03-16T23:33:00.000","level":"asleep","seconds":840},{"dateTime":"2017-03-16T23:47:00.000","level":"restless","seconds":60},{"dateTime":"2017-03-16T23:48:00.000","level":"asleep","seconds":300},{"dateTime":"2017-03-16T23:53:00.000","level":"restless","seconds":120},{"dateTime":"2017-03-16T23:55:00.000","level":"asleep","seconds":180},{"dateTime":"2017-03-16T23:58:00.000","level":"restless","seconds":60},{"dateTime":"2017-03-16T23:59:00.000","level":"asleep","seconds":2700},{"dateTime":"2017-03-17T00:44:00.000","level":"restless","seconds":120},{"dateTime":"2017-03-17T00:46:00.000","level":"awake","seconds":60},{"dateTime":"2017-03-17T00:47:00.000","level":"restless","seconds":60},{"dateTime":"2017-03-17T00:48:00.000","level":"asleep","seconds":7260},{"dateTime":"2017-03-17T02:49:00.000","level":"restless","seconds":60},{"dateTime":"2017-03-17T02:50:00.000","level":"asleep","seconds":180},{"dateTime":"2017-03-17T02:53:00.000","level":"restless","seconds":120},{"dateTime":"2017-03-17T02:55:00.000","level":"asleep","seconds":660},{"dateTime":"2017-03-17T03:06:00.000","level":"restless","seconds":60},{"dateTime":"2017-03-17T03:07:00.000","level":"asleep","seconds":180},{"dateTime":"2017-03-17T03:10:00.000","level":"restless","seconds":60},{"dateTime":"2017-03-17T03:11:00.000","level":"asleep","seconds":1140},{"dateTime":"2017-03-17T03:30:00.000","level":"restless","seconds":180},{"dateTime":"2017-03-17T03:33:00.000","level":"asleep","seconds":60},{"dateTime":"2017-03-17T03:34:00.000","level":"restless","seconds":60},{"dateTime":"2017-03-17T03:35:00.000","level":"asleep","seconds":360},{"dateTime":"2017-03-17T03:41:00.000","level":"restless","seconds":60},{"dateTime":"2017-03-17T03:42:00.000","level":"asleep","seconds":1260},{"dateTime":"2017-03-17T04:03:00.000","level":"restless","seconds":120},{"dateTime":"2017-03-17T04:05:00.000","level":"asleep","seconds":180},{"dateTime":"2017-03-17T04:08:00.000","level":"restless","seconds":120},{"dateTime":"2017-03-17T04:10:00.000","level":"asleep","seconds":60},{"dateTime":"2017-03-17T04:11:00.000","level":"restless","seconds":120},{"dateTime":"2017-03-17T04:13:00.000","level":"asleep","seconds":600},{"dateTime":"2017-03-17T04:23:00.000","level":"restless","seconds":60},{"dateTime":"2017-03-17T04:24:00.000","level":"asleep","seconds":60},{"dateTime":"2017-03-17T04:25:00.000","level":"restless","seconds":120},{"dateTime":"2017-03-17T04:27:00.000","level":"awake","seconds":60},{"dateTime":"2017-03-17T04:28:00.000","level":"asleep","seconds":720},{"dateTime":"2017-03-17T04:40:00.000","level":"restless","seconds":60},{"dateTime":"2017-03-17T04:41:00.000","level":"asleep","seconds":4080},{"dateTime":"2017-03-17T05:49:00.000","level":"restless","seconds":120},{"dateTime":"2017-03-17T05:51:00.000","level":"asleep","seconds":300},{"dateTime":"2017-03-17T05:56:00.000","level":"restless","seconds":60},{"dateTime":"2017-03-17T05:57:00.000","level":"asleep","seconds":180},{"dateTime":"2017-03-17T06:00:00.000","level":"restless","seconds":180}],"summary":{"asleep":{"count":0,"minutes":384},"awake":{"count":3,"minutes":4},"restless":{"count":23,"minutes":37}}},"logId":14116541108,"minutesAfterWakeup":3,"minutesAsleep":384,"minutesAwake":38,"minutesToFallAsleep":0,"startTime":"2017-03-16T22:58:00.000","timeInBed":425,"type":"classic"},{"dateOfSleep":"2017-03-16","duration":6720000,"efficiency":90,"endTime":"2017-03-16T21:28:30.000","infoCode":0,"levels":{"data":[{"dateTime":"2017-03-16T19:36:00.000","level":"restless","seconds":60},{"dateTime":"2017-03-16T19:37:00.000","level":"asleep","seconds":2580},{"dateTime":"2017-03-16T20:20:00.000","level":"restless","seconds":120},{"dateTime":"2017-03-16T20:22:00.000","level":"asleep","seconds":180},{"dateTime":"2017-03-16T20:25:00.000","level":"restless","seconds":60},{"dateTime":"2017-03-16T20:26:00.000","level":"asleep","seconds":420},{"dateTime":"2017-03-16T20:33:00.000","level":"restless","seconds":180},{"dateTime":"2017-03-16T20:36:00.000","level":"asleep","seconds":2340},{"dateTime":"2017-03-16T21:15:00.000","level":"restless","seconds":240},{"dateTime":"2017-03-16T21:19:00.000","level":"asleep","seconds":540}],"summary":{"asleep":{"count":0,"minutes":101},"awake":{"count":0,"minutes":0},"restless":{"count":5,"minutes":11}}},"logId":14116541107,"minutesAfterWakeup":0,"minutesAsleep":101,"minutesAwake":11,"minutesToFallAsleep":0,"startTime":"2017-03-16T19:36:00.000","timeInBed":112,"type":"classic"},{"dateOfSleep":"2017-03-16","duration":23160000,"efficiency":90,"endTime":"2017-03-16T05:33:30.000","infoCode":0,"levels":{"data":[{"dateTime":"2017-03-15T23:07:00.000","level":"restless","seconds":60},{"dateTime":"2017-03-15T23:08:00.000","level":"awake","seconds":60},{"dateTime":"2017-03-15T23:09:00.000","level":"restless","seconds":60},{"dateTime":"2017-03-15T23:10:00.000","level":"asleep","seconds":840},{"dateTime":"2017-03-15T23:24:00.000","level":"restless","seconds":60},{"dateTime":"2017-03-15T23:25:00.000","level":"asleep","seconds":300},{"dateTime":"2017-03-15T23:30:00.000","level":"restless","seconds":240},{"dateTime":"2017-03-15T23:34:00.000","level":"asleep","seconds":120},{"dateTime":"2017-03-15T23:36:00.000","level":"restless","seconds":120},{"dateTime":"2017-03-15T23:38:00.000","level":"asleep","seconds":6240},{"dateTime":"2017-03-16T01:22:00.000","level":"restless","seconds":60},{"dateTime":"2017-03-16T01:23:00.000","level":"asleep","seconds":60},{"dateTime":"2017-03-16T01:24:00.000","level":"restless","seconds":120},{"dateTime":"2017-03-16T01:26:00.000","level":"asleep","seconds":180},{"dateTime":"2017-03-16T01:29:00.000","level":"restless","seconds":60},{"dateTime":"2017-03-16T01:30:00.000","level":"asleep","seconds":1680},{"dateTime":"2017-03-16T01:58:00.000","level":"restless","seconds":120},{"dateTime":"2017-03-16T02:00:00.000","level":"asleep","seconds":120},{"dateTime":"2017-03-16T02:02:00.000","level":"restless","seconds":120},{"dateTime":"2017-03-16T02:04:00.000","level":"asleep","seconds":540},{"dateTime":"2017-03-16T02:13:00.000","level":"restless","seconds":60},{"dateTime":"2017-03-16T02:14:00.000","level":"asleep","seconds":2820},{"dateTime":"2017-03-16T03:01:00.000","level":"restless","seconds":60},{"dateTime":"2017-03-16T03:02:00.000","level":"asleep","seconds":1080},{"dateTime":"2017-03-16T03:20:00.000","level":"restless","seconds":120},{"dateTime":"2017-03-16T03:22:00.000","level":"asleep","seconds":1680},{"dateTime":"2017-03-16T03:50:00.000","level":"restless","seconds":60},{"dateTime":"2017-03-16T03:51:00.000","level":"asleep","seconds":180},{"dateTime":"2017-03-16T03:54:00.000","level":"restless","seconds":60},{"dateTime":"2017-03-16T03:55:00.000","level":"asleep","seconds":1320},{"dateTime":"2017-03-16T04:17:00.000","level":"restless","seconds":180},{"dateTime":"2017-03-16T04:20:00.000","level":"asleep","seconds":1020},{"dateTime":"2017-03-16T04:37:00.000","level":"restless","seconds":60},{"dateTime":"2017-03-16T04:38:00.000","level":"asleep","seconds":120},{"dateTime":"2017-03-16T04:40:00.000","level":"restless","seconds":480},{"dateTime":"2017-03-16T04:48:00.000","level":"asleep","seconds":60},{"dateTime":"2017-03-16T04:49:00.000","level":"restless","seconds":180},{"dateTime":"2017-03-16T04:52:00.000","level":"asleep","seconds":2100},{"dateTime":"2017-03-16T05:27:00.000","level":"restless","seconds":60},{"dateTime":"2017-03-16T05:28:00.000","level":"asleep","seconds":240},{"dateTime":"2017-03-16T05:32:00.000","level":"restless","seconds":60}],"summary":{"asleep":{"count":0,"minutes":345},"awake":{"count":1,"minutes":1},"restless":{"count":21,"minutes":40}}},"logId":14116541106,"minutesAfterWakeup":1,"minutesAsleep":345,"minutesAwake":40,"minutesToFallAsleep":0,"startTime":"2017-03-15T23:07:00.000","timeInBed":386,"type":"classic"}]}
```
