## Supplementary Data 2 for "Digital phenotyping by consumer wearables identifies sleep-associated markers of cardiovascular disease risk and biological aging": SleepDetailed_0916-0004-NHC.json

```
{"sleep":[{"dateOfSleep":"2016-09-06","duration":22620000,"efficiency":97,"endTime":"2016-09-06T07:51:00.000","infoCode":0,"levels":{"data":[{"dateTime":"2016-09-06T01:33:30.000","level":"asleep","seconds":5220},{"dateTime":"2016-09-06T03:00:30.000","level":"restless","seconds":60},{"dateTime":"2016-09-06T03:01:30.000","level":"asleep","seconds":1800},{"dateTime":"2016-09-06T03:31:30.000","level":"restless","seconds":240},{"dateTime":"2016-09-06T03:35:30.000","level":"awake","seconds":60},{"dateTime":"2016-09-06T03:36:30.000","level":"asleep","seconds":2520},{"dateTime":"2016-09-06T04:18:30.000","level":"restless","seconds":60},{"dateTime":"2016-09-06T04:19:30.000","level":"asleep","seconds":4320},{"dateTime":"2016-09-06T05:31:30.000","level":"restless","seconds":60},{"dateTime":"2016-09-06T05:32:30.000","level":"asleep","seconds":900},{"dateTime":"2016-09-06T05:47:30.000","level":"restless","seconds":180},{"dateTime":"2016-09-06T05:50:30.000","level":"asleep","seconds":60},{"dateTime":"2016-09-06T05:51:30.000","level":"restless","seconds":60},{"dateTime":"2016-09-06T05:52:30.000","level":"asleep","seconds":7080}],"summary":{"asleep":{"count":0,"minutes":365},"awake":{"count":1,"minutes":1},"restless":{"count":6,"minutes":11}}},"logId":12486848559,"minutesAfterWakeup":0,"minutesAsleep":365,"minutesAwake":12,"minutesToFallAsleep":0,"startTime":"2016-09-06T01:33:30.000","timeInBed":377,"type":"classic"},{"dateOfSleep":"2016-09-05","duration":22380000,"efficiency":92,"endTime":"2016-09-05T08:09:30.000","infoCode":0,"levels":{"data":[{"dateTime":"2016-09-05T01:56:00.000","level":"restless","seconds":120},{"dateTime":"2016-09-05T01:58:00.000","level":"asleep","seconds":1860},{"dateTime":"2016-09-05T02:29:00.000","level":"restless","seconds":240},{"dateTime":"2016-09-05T02:33:00.000","level":"awake","seconds":180},{"dateTime":"2016-09-05T02:36:00.000","level":"restless","seconds":60},{"dateTime":"2016-09-05T02:37:00.000","level":"asleep","seconds":3900},{"dateTime":"2016-09-05T03:42:00.000","level":"restless","seconds":360},{"dateTime":"2016-09-05T03:48:00.000","level":"asleep","seconds":60},{"dateTime":"2016-09-05T03:49:00.000","level":"restless","seconds":60},{"dateTime":"2016-09-05T03:50:00.000","level":"asleep","seconds":660},{"dateTime":"2016-09-05T04:01:00.000","level":"restless","seconds":180},{"dateTime":"2016-09-05T04:04:00.000","level":"asleep","seconds":60},{"dateTime":"2016-09-05T04:05:00.000","level":"restless","seconds":60},{"dateTime":"2016-09-05T04:06:00.000","level":"asleep","seconds":60},{"dateTime":"2016-09-05T04:07:00.000","level":"restless","seconds":60},{"dateTime":"2016-09-05T04:08:00.000","level":"asleep","seconds":480},{"dateTime":"2016-09-05T04:16:00.000","level":"restless","seconds":60},{"dateTime":"2016-09-05T04:17:00.000","level":"asleep","seconds":2940},{"dateTime":"2016-09-05T05:06:00.000","level":"restless","seconds":60},{"dateTime":"2016-09-05T05:07:00.000","level":"asleep","seconds":3720},{"dateTime":"2016-09-05T06:09:00.000","level":"restless","seconds":60},{"dateTime":"2016-09-05T06:10:00.000","level":"asleep","seconds":180},{"dateTime":"2016-09-05T06:13:00.000","level":"restless","seconds":60},{"dateTime":"2016-09-05T06:14:00.000","level":"asleep","seconds":3180},{"dateTime":"2016-09-05T07:07:00.000","level":"restless","seconds":120},{"dateTime":"2016-09-05T07:09:00.000","level":"asleep","seconds":2520},{"dateTime":"2016-09-05T07:51:00.000","level":"restless","seconds":120},{"dateTime":"2016-09-05T07:53:00.000","level":"asleep","seconds":120},{"dateTime":"2016-09-05T07:55:00.000","level":"restless","seconds":60},{"dateTime":"2016-09-05T07:56:00.000","level":"asleep","seconds":780}],"summary":{"asleep":{"count":0,"minutes":342},"awake":{"count":1,"minutes":3},"restless":{"count":15,"minutes":28}}},"logId":12486848558,"minutesAfterWakeup":0,"minutesAsleep":342,"minutesAwake":31,"minutesToFallAsleep":0,"startTime":"2016-09-05T01:56:00.000","timeInBed":373,"type":"classic"},{"dateOfSleep":"2016-09-04","duration":10560000,"efficiency":99,"endTime":"2016-09-04T17:56:00.000","infoCode":0,"levels":{"data":[{"dateTime":"2016-09-04T14:59:30.000","level":"asleep","seconds":120},{"dateTime":"2016-09-04T15:01:30.000","level":"restless","seconds":60},{"dateTime":"2016-09-04T15:02:30.000","level":"asleep","seconds":5220},{"dateTime":"2016-09-04T16:29:30.000","level":"restless","seconds":60},{"dateTime":"2016-09-04T16:30:30.000","level":"asleep","seconds":5100}],"summary":{"asleep":{"count":0,"minutes":174},"awake":{"count":0,"minutes":0},"restless":{"count":2,"minutes":2}}},"logId":12486848557,"minutesAfterWakeup":0,"minutesAsleep":174,"minutesAwake":2,"minutesToFallAsleep":0,"startTime":"2016-09-04T14:59:30.000","timeInBed":176,"type":"classic"},{"dateOfSleep":"2016-09-04","duration":26700000,"efficiency":98,"endTime":"2016-09-04T09:13:30.000","infoCode":0,"levels":{"data":[{"dateTime":"2016-09-04T01:48:00.000","level":"awake","seconds":120},{"dateTime":"2016-09-04T01:50:00.000","level":"restless","seconds":120},{"dateTime":"2016-09-04T01:52:00.000","level":"asleep","seconds":3120},{"dateTime":"2016-09-04T02:44:00.000","level":"restless","seconds":60},{"dateTime":"2016-09-04T02:45:00.000","level":"asleep","seconds":120},{"dateTime":"2016-09-04T02:47:00.000","level":"restless","seconds":120},{"dateTime":"2016-09-04T02:49:00.000","level":"asleep","seconds":600},{"dateTime":"2016-09-04T02:59:00.000","level":"restless","seconds":60},{"dateTime":"2016-09-04T03:00:00.000","level":"asleep","seconds":1920},{"dateTime":"2016-09-04T03:32:00.000","level":"restless","seconds":60},{"dateTime":"2016-09-04T03:33:00.000","level":"asleep","seconds":20400}],"summary":{"asleep":{"count":0,"minutes":436},"awake":{"count":1,"minutes":2},"restless":{"count":5,"minutes":7}}},"logId":12486848556,"minutesAfterWakeup":0,"minutesAsleep":436,"minutesAwake":9,"minutesToFallAsleep":0,"startTime":"2016-09-04T01:48:00.000","timeInBed":445,"type":"classic"},{"dateOfSleep":"2016-09-03","duration":5520000,"efficiency":98,"endTime":"2016-09-03T17:47:00.000","infoCode":0,"levels":{"data":[{"dateTime":"2016-09-03T16:14:30.000","level":"restless","seconds":120},{"dateTime":"2016-09-03T16:16:30.000","level":"asleep","seconds":5400}],"summary":{"asleep":{"count":0,"minutes":90},"awake":{"count":0,"minutes":0},"restless":{"count":1,"minutes":2}}},"logId":12486848555,"minutesAfterWakeup":0,"minutesAsleep":90,"minutesAwake":2,"minutesToFallAsleep":0,"startTime":"2016-09-03T16:14:30.000","timeInBed":92,"type":"classic"},{"dateOfSleep":"2016-09-03","duration":24000000,"efficiency":94,"endTime":"2016-09-03T08:27:30.000","infoCode":0,"levels":{"data":[{"dateTime":"2016-09-03T01:47:30.000","level":"awake","seconds":60},{"dateTime":"2016-09-03T01:48:30.000","level":"restless","seconds":120},{"dateTime":"2016-09-03T01:50:30.000","level":"asleep","seconds":2520},{"dateTime":"2016-09-03T02:32:30.000","level":"restless","seconds":60},{"dateTime":"2016-09-03T02:33:30.000","level":"asleep","seconds":360},{"dateTime":"2016-09-03T02:39:30.000","level":"restless","seconds":60},{"dateTime":"2016-09-03T02:40:30.000","level":"asleep","seconds":3840},{"dateTime":"2016-09-03T03:44:30.000","level":"restless","seconds":60},{"dateTime":"2016-09-03T03:45:30.000","level":"asleep","seconds":120},{"dateTime":"2016-09-03T03:47:30.000","level":"restless","seconds":120},{"dateTime":"2016-09-03T03:49:30.000","level":"asleep","seconds":1800},{"dateTime":"2016-09-03T04:19:30.000","level":"restless","seconds":60},{"dateTime":"2016-09-03T04:20:30.000","level":"asleep","seconds":2100},{"dateTime":"2016-09-03T04:55:30.000","level":"restless","seconds":60},{"dateTime":"2016-09-03T04:56:30.000","level":"asleep","seconds":420},{"dateTime":"2016-09-03T05:03:30.000","level":"restless","seconds":180},{"dateTime":"2016-09-03T05:06:30.000","level":"asleep","seconds":1260},{"dateTime":"2016-09-03T05:27:30.000","level":"restless","seconds":300},{"dateTime":"2016-09-03T05:32:30.000","level":"asleep","seconds":3720},{"dateTime":"2016-09-03T06:34:30.000","level":"restless","seconds":180},{"dateTime":"2016-09-03T06:37:30.000","level":"asleep","seconds":60},{"dateTime":"2016-09-03T06:38:30.000","level":"restless","seconds":60},{"dateTime":"2016-09-03T06:39:30.000","level":"asleep","seconds":60},{"dateTime":"2016-09-03T06:40:30.000","level":"restless","seconds":60},{"dateTime":"2016-09-03T06:41:30.000","level":"asleep","seconds":3600},{"dateTime":"2016-09-03T07:41:30.000","level":"restless","seconds":60},{"dateTime":"2016-09-03T07:42:30.000","level":"asleep","seconds":2700}],"summary":{"asleep":{"count":0,"minutes":376},"awake":{"count":1,"minutes":1},"restless":{"count":13,"minutes":23}}},"logId":12486848554,"minutesAfterWakeup":0,"minutesAsleep":376,"minutesAwake":24,"minutesToFallAsleep":0,"startTime":"2016-09-03T01:47:30.000","timeInBed":400,"type":"classic"}]}
```
