## Supplementary Data 2 for "Digital phenotyping by consumer wearables identifies sleep-associated markers of cardiovascular disease risk and biological aging": SleepDetailed_0916-0008-NHC.json

```
{"sleep":[{"dateOfSleep":"2017-01-03","duration":23520000,"efficiency":89,"endTime":"2017-01-03T06:25:30.000","infoCode":0,"levels":{"data":[{"dateTime":"2017-01-02T23:53:00.000","level":"restless","seconds":300},{"dateTime":"2017-01-02T23:58:00.000","level":"awake","seconds":120},{"dateTime":"2017-01-03T00:00:00.000","level":"asleep","seconds":180},{"dateTime":"2017-01-03T00:03:00.000","level":"restless","seconds":60},{"dateTime":"2017-01-03T00:04:00.000","level":"asleep","seconds":120},{"dateTime":"2017-01-03T00:06:00.000","level":"restless","seconds":120},{"dateTime":"2017-01-03T00:08:00.000","level":"asleep","seconds":4080},{"dateTime":"2017-01-03T01:16:00.000","level":"restless","seconds":60},{"dateTime":"2017-01-03T01:17:00.000","level":"asleep","seconds":120},{"dateTime":"2017-01-03T01:19:00.000","level":"restless","seconds":120},{"dateTime":"2017-01-03T01:21:00.000","level":"asleep","seconds":2220},{"dateTime":"2017-01-03T01:58:00.000","level":"restless","seconds":420},{"dateTime":"2017-01-03T02:05:00.000","level":"asleep","seconds":540},{"dateTime":"2017-01-03T02:14:00.000","level":"restless","seconds":60},{"dateTime":"2017-01-03T02:15:00.000","level":"asleep","seconds":420},{"dateTime":"2017-01-03T02:22:00.000","level":"restless","seconds":60},{"dateTime":"2017-01-03T02:23:00.000","level":"asleep","seconds":120},{"dateTime":"2017-01-03T02:25:00.000","level":"restless","seconds":120},{"dateTime":"2017-01-03T02:27:00.000","level":"asleep","seconds":60},{"dateTime":"2017-01-03T02:28:00.000","level":"restless","seconds":120},{"dateTime":"2017-01-03T02:30:00.000","level":"asleep","seconds":780},{"dateTime":"2017-01-03T02:43:00.000","level":"restless","seconds":120},{"dateTime":"2017-01-03T02:45:00.000","level":"asleep","seconds":120},{"dateTime":"2017-01-03T02:47:00.000","level":"restless","seconds":60},{"dateTime":"2017-01-03T02:48:00.000","level":"asleep","seconds":240},{"dateTime":"2017-01-03T02:52:00.000","level":"restless","seconds":180},{"dateTime":"2017-01-03T02:55:00.000","level":"awake","seconds":60},{"dateTime":"2017-01-03T02:56:00.000","level":"restless","seconds":120},{"dateTime":"2017-01-03T02:58:00.000","level":"asleep","seconds":2040},{"dateTime":"2017-01-03T03:32:00.000","level":"restless","seconds":60},{"dateTime":"2017-01-03T03:33:00.000","level":"asleep","seconds":1800},{"dateTime":"2017-01-03T04:03:00.000","level":"restless","seconds":60},{"dateTime":"2017-01-03T04:04:00.000","level":"asleep","seconds":120},{"dateTime":"2017-01-03T04:06:00.000","level":"restless","seconds":60},{"dateTime":"2017-01-03T04:07:00.000","level":"awake","seconds":60},{"dateTime":"2017-01-03T04:08:00.000","level":"asleep","seconds":420},{"dateTime":"2017-01-03T04:15:00.000","level":"restless","seconds":60},{"dateTime":"2017-01-03T04:16:00.000","level":"asleep","seconds":60},{"dateTime":"2017-01-03T04:17:00.000","level":"restless","seconds":180},{"dateTime":"2017-01-03T04:20:00.000","level":"asleep","seconds":3060},{"dateTime":"2017-01-03T05:11:00.000","level":"restless","seconds":60},{"dateTime":"2017-01-03T05:12:00.000","level":"asleep","seconds":4260},{"dateTime":"2017-01-03T06:23:00.000","level":"restless","seconds":120}],"summary":{"asleep":{"count":0,"minutes":346},"awake":{"count":3,"minutes":4},"restless":{"count":21,"minutes":42}}},"logId":13392341039,"minutesAfterWakeup":2,"minutesAsleep":346,"minutesAwake":44,"minutesToFallAsleep":0,"startTime":"2017-01-02T23:53:00.000","timeInBed":392,"type":"classic"},{"dateOfSleep":"2017-01-02","duration":25200000,"efficiency":91,"endTime":"2017-01-02T08:03:00.000","infoCode":0,"levels":{"data":[{"dateTime":"2017-01-02T01:02:30.000","level":"asleep","seconds":60},{"dateTime":"2017-01-02T01:03:30.000","level":"awake","seconds":60},{"dateTime":"2017-01-02T01:04:30.000","level":"asleep","seconds":360},{"dateTime":"2017-01-02T01:10:30.000","level":"awake","seconds":180},{"dateTime":"2017-01-02T01:13:30.000","level":"asleep","seconds":1860},{"dateTime":"2017-01-02T01:44:30.000","level":"awake","seconds":180},{"dateTime":"2017-01-02T01:47:30.000","level":"restless","seconds":120},{"dateTime":"2017-01-02T01:49:30.000","level":"asleep","seconds":1020},{"dateTime":"2017-01-02T02:06:30.000","level":"restless","seconds":120},{"dateTime":"2017-01-02T02:08:30.000","level":"awake","seconds":60},{"dateTime":"2017-01-02T02:09:30.000","level":"asleep","seconds":720},{"dateTime":"2017-01-02T02:21:30.000","level":"restless","seconds":240},{"dateTime":"2017-01-02T02:25:30.000","level":"asleep","seconds":3600},{"dateTime":"2017-01-02T03:25:30.000","level":"awake","seconds":60},{"dateTime":"2017-01-02T03:26:30.000","level":"asleep","seconds":3300},{"dateTime":"2017-01-02T04:21:30.000","level":"awake","seconds":60},{"dateTime":"2017-01-02T04:22:30.000","level":"asleep","seconds":3480},{"dateTime":"2017-01-02T05:20:30.000","level":"awake","seconds":60},{"dateTime":"2017-01-02T05:21:30.000","level":"asleep","seconds":840},{"dateTime":"2017-01-02T05:35:30.000","level":"awake","seconds":120},{"dateTime":"2017-01-02T05:37:30.000","level":"asleep","seconds":3000},{"dateTime":"2017-01-02T06:27:30.000","level":"restless","seconds":180},{"dateTime":"2017-01-02T06:30:30.000","level":"asleep","seconds":960},{"dateTime":"2017-01-02T06:46:30.000","level":"awake","seconds":240},{"dateTime":"2017-01-02T06:50:30.000","level":"restless","seconds":180},{"dateTime":"2017-01-02T06:53:30.000","level":"awake","seconds":60},{"dateTime":"2017-01-02T06:54:30.000","level":"asleep","seconds":540},{"dateTime":"2017-01-02T07:03:30.000","level":"awake","seconds":60},{"dateTime":"2017-01-02T07:04:30.000","level":"asleep","seconds":1020},{"dateTime":"2017-01-02T07:21:30.000","level":"awake","seconds":60},{"dateTime":"2017-01-02T07:22:30.000","level":"asleep","seconds":180},{"dateTime":"2017-01-02T07:25:30.000","level":"awake","seconds":60},{"dateTime":"2017-01-02T07:26:30.000","level":"asleep","seconds":720},{"dateTime":"2017-01-02T07:38:30.000","level":"restless","seconds":60},{"dateTime":"2017-01-02T07:39:30.000","level":"awake","seconds":60},{"dateTime":"2017-01-02T07:40:30.000","level":"restless","seconds":120},{"dateTime":"2017-01-02T07:42:30.000","level":"asleep","seconds":1200}],"summary":{"asleep":{"count":0,"minutes":381},"awake":{"count":14,"minutes":22},"restless":{"count":7,"minutes":17}}},"logId":13392341038,"minutesAfterWakeup":0,"minutesAsleep":381,"minutesAwake":39,"minutesToFallAsleep":0,"startTime":"2017-01-02T01:02:30.000","timeInBed":420,"type":"classic"},{"dateOfSleep":"2017-01-01","duration":24240000,"efficiency":88,"endTime":"2017-01-01T11:25:30.000","infoCode":0,"levels":{"data":[{"dateTime":"2017-01-01T04:41:30.000","level":"restless","seconds":60},{"dateTime":"2017-01-01T04:42:30.000","level":"asleep","seconds":6600},{"dateTime":"2017-01-01T06:32:30.000","level":"restless","seconds":60},{"dateTime":"2017-01-01T06:33:30.000","level":"asleep","seconds":4020},{"dateTime":"2017-01-01T07:40:30.000","level":"restless","seconds":240},{"dateTime":"2017-01-01T07:44:30.000","level":"awake","seconds":240},{"dateTime":"2017-01-01T07:48:30.000","level":"restless","seconds":300},{"dateTime":"2017-01-01T07:53:30.000","level":"asleep","seconds":3240},{"dateTime":"2017-01-01T08:47:30.000","level":"restless","seconds":180},{"dateTime":"2017-01-01T08:50:30.000","level":"awake","seconds":300},{"dateTime":"2017-01-01T08:55:30.000","level":"restless","seconds":240},{"dateTime":"2017-01-01T08:59:30.000","level":"asleep","seconds":2880},{"dateTime":"2017-01-01T09:47:30.000","level":"restless","seconds":240},{"dateTime":"2017-01-01T09:51:30.000","level":"awake","seconds":360},{"dateTime":"2017-01-01T09:57:30.000","level":"restless","seconds":60},{"dateTime":"2017-01-01T09:58:30.000","level":"asleep","seconds":2700},{"dateTime":"2017-01-01T10:43:30.000","level":"restless","seconds":180},{"dateTime":"2017-01-01T10:46:30.000","level":"asleep","seconds":60},{"dateTime":"2017-01-01T10:47:30.000","level":"restless","seconds":180},{"dateTime":"2017-01-01T10:50:30.000","level":"asleep","seconds":120},{"dateTime":"2017-01-01T10:52:30.000","level":"restless","seconds":60},{"dateTime":"2017-01-01T10:53:30.000","level":"asleep","seconds":1080},{"dateTime":"2017-01-01T11:11:30.000","level":"restless","seconds":120},{"dateTime":"2017-01-01T11:13:30.000","level":"asleep","seconds":120},{"dateTime":"2017-01-01T11:15:30.000","level":"restless","seconds":60},{"dateTime":"2017-01-01T11:16:30.000","level":"asleep","seconds":540}],"summary":{"asleep":{"count":0,"minutes":356},"awake":{"count":3,"minutes":15},"restless":{"count":13,"minutes":33}}},"logId":13392341037,"minutesAfterWakeup":0,"minutesAsleep":356,"minutesAwake":48,"minutesToFallAsleep":0,"startTime":"2017-01-01T04:41:30.000","timeInBed":404,"type":"classic"},{"dateOfSleep":"2016-12-31","duration":17820000,"efficiency":88,"endTime":"2016-12-31T06:46:00.000","infoCode":0,"levels":{"data":[{"dateTime":"2016-12-31T01:49:00.000","level":"restless","seconds":300},{"dateTime":"2016-12-31T01:54:00.000","level":"awake","seconds":120},{"dateTime":"2016-12-31T01:56:00.000","level":"restless","seconds":60},{"dateTime":"2016-12-31T01:57:00.000","level":"asleep","seconds":4980},{"dateTime":"2016-12-31T03:20:00.000","level":"restless","seconds":60},{"dateTime":"2016-12-31T03:21:00.000","level":"asleep","seconds":780},{"dateTime":"2016-12-31T03:34:00.000","level":"restless","seconds":60},{"dateTime":"2016-12-31T03:35:00.000","level":"asleep","seconds":420},{"dateTime":"2016-12-31T03:42:00.000","level":"restless","seconds":120},{"dateTime":"2016-12-31T03:44:00.000","level":"asleep","seconds":120},{"dateTime":"2016-12-31T03:46:00.000","level":"restless","seconds":120},{"dateTime":"2016-12-31T03:48:00.000","level":"asleep","seconds":1560},{"dateTime":"2016-12-31T04:14:00.000","level":"restless","seconds":300},{"dateTime":"2016-12-31T04:19:00.000","level":"awake","seconds":60},{"dateTime":"2016-12-31T04:20:00.000","level":"restless","seconds":60},{"dateTime":"2016-12-31T04:21:00.000","level":"asleep","seconds":2460},{"dateTime":"2016-12-31T05:02:00.000","level":"restless","seconds":120},{"dateTime":"2016-12-31T05:04:00.000","level":"asleep","seconds":120},{"dateTime":"2016-12-31T05:06:00.000","level":"restless","seconds":120},{"dateTime":"2016-12-31T05:08:00.000","level":"asleep","seconds":300},{"dateTime":"2016-12-31T05:13:00.000","level":"restless","seconds":60},{"dateTime":"2016-12-31T05:14:00.000","level":"asleep","seconds":300},{"dateTime":"2016-12-31T05:19:00.000","level":"restless","seconds":60},{"dateTime":"2016-12-31T05:20:00.000","level":"asleep","seconds":1920},{"dateTime":"2016-12-31T05:52:00.000","level":"restless","seconds":540},{"dateTime":"2016-12-31T06:01:00.000","level":"asleep","seconds":2580},{"dateTime":"2016-12-31T06:44:00.000","level":"restless","seconds":60},{"dateTime":"2016-12-31T06:45:00.000","level":"asleep","seconds":60}],"summary":{"asleep":{"count":0,"minutes":260},"awake":{"count":2,"minutes":3},"restless":{"count":14,"minutes":34}}},"logId":13392341036,"minutesAfterWakeup":0,"minutesAsleep":260,"minutesAwake":37,"minutesToFallAsleep":0,"startTime":"2016-12-31T01:49:00.000","timeInBed":297,"type":"classic"},{"dateOfSleep":"2016-12-30","duration":13620000,"efficiency":89,"endTime":"2016-12-30T07:50:30.000","infoCode":0,"levels":{"data":[{"dateTime":"2016-12-30T04:03:00.000","level":"asleep","seconds":60},{"dateTime":"2016-12-30T04:04:00.000","level":"restless","seconds":180},{"dateTime":"2016-12-30T04:07:00.000","level":"asleep","seconds":120},{"dateTime":"2016-12-30T04:09:00.000","level":"restless","seconds":60},{"dateTime":"2016-12-30T04:10:00.000","level":"asleep","seconds":2340},{"dateTime":"2016-12-30T04:49:00.000","level":"restless","seconds":180},{"dateTime":"2016-12-30T04:52:00.000","level":"asleep","seconds":60},{"dateTime":"2016-12-30T04:53:00.000","level":"restless","seconds":420},{"dateTime":"2016-12-30T05:00:00.000","level":"asleep","seconds":5220},{"dateTime":"2016-12-30T06:27:00.000","level":"restless","seconds":60},{"dateTime":"2016-12-30T06:28:00.000","level":"asleep","seconds":120},{"dateTime":"2016-12-30T06:30:00.000","level":"restless","seconds":360},{"dateTime":"2016-12-30T06:36:00.000","level":"asleep","seconds":2340},{"dateTime":"2016-12-30T07:15:00.000","level":"restless","seconds":120},{"dateTime":"2016-12-30T07:17:00.000","level":"asleep","seconds":120},{"dateTime":"2016-12-30T07:19:00.000","level":"restless","seconds":60},{"dateTime":"2016-12-30T07:20:00.000","level":"asleep","seconds":1800}],"summary":{"asleep":{"count":0,"minutes":203},"awake":{"count":0,"minutes":0},"restless":{"count":8,"minutes":24}}},"logId":13392341035,"minutesAfterWakeup":0,"minutesAsleep":203,"minutesAwake":24,"minutesToFallAsleep":0,"startTime":"2016-12-30T04:03:00.000","timeInBed":227,"type":"classic"}]}
```
