## Supplementary Data 2 for "Digital phenotyping by consumer wearables identifies sleep-associated markers of cardiovascular disease risk and biological aging": SleepDetailed_0916-0015-NHC.json

```
{"sleep":[{"dateOfSleep":"2016-11-14","duration":26760000,"efficiency":90,"endTime":"2016-11-14T05:55:30.000","infoCode":0,"levels":{"data":[{"dateTime":"2016-11-13T22:29:30.000","level":"asleep","seconds":480},{"dateTime":"2016-11-13T22:37:30.000","level":"restless","seconds":240},{"dateTime":"2016-11-13T22:41:30.000","level":"awake","seconds":60},{"dateTime":"2016-11-13T22:42:30.000","level":"restless","seconds":180},{"dateTime":"2016-11-13T22:45:30.000","level":"asleep","seconds":840},{"dateTime":"2016-11-13T22:59:30.000","level":"restless","seconds":60},{"dateTime":"2016-11-13T23:00:30.000","level":"asleep","seconds":60},{"dateTime":"2016-11-13T23:01:30.000","level":"restless","seconds":120},{"dateTime":"2016-11-13T23:03:30.000","level":"awake","seconds":60},{"dateTime":"2016-11-13T23:04:30.000","level":"restless","seconds":60},{"dateTime":"2016-11-13T23:05:30.000","level":"asleep","seconds":1800},{"dateTime":"2016-11-13T23:35:30.000","level":"restless","seconds":120},{"dateTime":"2016-11-13T23:37:30.000","level":"asleep","seconds":1680},{"dateTime":"2016-11-14T00:05:30.000","level":"restless","seconds":60},{"dateTime":"2016-11-14T00:06:30.000","level":"asleep","seconds":1920},{"dateTime":"2016-11-14T00:38:30.000","level":"restless","seconds":60},{"dateTime":"2016-11-14T00:39:30.000","level":"asleep","seconds":1560},{"dateTime":"2016-11-14T01:05:30.000","level":"restless","seconds":420},{"dateTime":"2016-11-14T01:12:30.000","level":"asleep","seconds":720},{"dateTime":"2016-11-14T01:24:30.000","level":"restless","seconds":60},{"dateTime":"2016-11-14T01:25:30.000","level":"asleep","seconds":180},{"dateTime":"2016-11-14T01:28:30.000","level":"restless","seconds":60},{"dateTime":"2016-11-14T01:29:30.000","level":"asleep","seconds":3780},{"dateTime":"2016-11-14T02:32:30.000","level":"restless","seconds":180},{"dateTime":"2016-11-14T02:35:30.000","level":"asleep","seconds":720},{"dateTime":"2016-11-14T02:47:30.000","level":"restless","seconds":420},{"dateTime":"2016-11-14T02:54:30.000","level":"asleep","seconds":2040},{"dateTime":"2016-11-14T03:28:30.000","level":"restless","seconds":60},{"dateTime":"2016-11-14T03:29:30.000","level":"asleep","seconds":5700},{"dateTime":"2016-11-14T05:04:30.000","level":"restless","seconds":120},{"dateTime":"2016-11-14T05:06:30.000","level":"asleep","seconds":60},{"dateTime":"2016-11-14T05:07:30.000","level":"restless","seconds":240},{"dateTime":"2016-11-14T05:11:30.000","level":"asleep","seconds":2580},{"dateTime":"2016-11-14T05:54:30.000","level":"restless","seconds":60}],"summary":{"asleep":{"count":0,"minutes":402},"awake":{"count":2,"minutes":2},"restless":{"count":17,"minutes":42}}},"logId":12997894676,"minutesAfterWakeup":1,"minutesAsleep":402,"minutesAwake":43,"minutesToFallAsleep":0,"startTime":"2016-11-13T22:29:30.000","timeInBed":446,"type":"classic"},{"dateOfSleep":"2016-11-13","duration":4140000,"efficiency":88,"endTime":"2016-11-13T17:40:30.000","infoCode":0,"levels":{"data":[{"dateTime":"2016-11-13T16:31:00.000","level":"awake","seconds":120},{"dateTime":"2016-11-13T16:33:00.000","level":"asleep","seconds":240},{"dateTime":"2016-11-13T16:37:00.000","level":"awake","seconds":60},{"dateTime":"2016-11-13T16:38:00.000","level":"asleep","seconds":60},{"dateTime":"2016-11-13T16:39:00.000","level":"awake","seconds":60},{"dateTime":"2016-11-13T16:40:00.000","level":"asleep","seconds":60},{"dateTime":"2016-11-13T16:41:00.000","level":"restless","seconds":120},{"dateTime":"2016-11-13T16:43:00.000","level":"asleep","seconds":540},{"dateTime":"2016-11-13T16:52:00.000","level":"restless","seconds":120},{"dateTime":"2016-11-13T16:54:00.000","level":"asleep","seconds":2760}],"summary":{"asleep":{"count":0,"minutes":61},"awake":{"count":3,"minutes":4},"restless":{"count":2,"minutes":4}}},"logId":12997894675,"minutesAfterWakeup":0,"minutesAsleep":61,"minutesAwake":8,"minutesToFallAsleep":0,"startTime":"2016-11-13T16:31:00.000","timeInBed":69,"type":"classic"},{"dateOfSleep":"2016-11-13","duration":25020000,"efficiency":95,"endTime":"2016-11-13T07:03:00.000","infoCode":0,"levels":{"data":[{"dateTime":"2016-11-13T00:06:00.000","level":"restless","seconds":120},{"dateTime":"2016-11-13T00:08:00.000","level":"asleep","seconds":60},{"dateTime":"2016-11-13T00:09:00.000","level":"restless","seconds":60},{"dateTime":"2016-11-13T00:10:00.000","level":"asleep","seconds":120},{"dateTime":"2016-11-13T00:12:00.000","level":"restless","seconds":60},{"dateTime":"2016-11-13T00:13:00.000","level":"asleep","seconds":2640},{"dateTime":"2016-11-13T00:57:00.000","level":"restless","seconds":120},{"dateTime":"2016-11-13T00:59:00.000","level":"awake","seconds":60},{"dateTime":"2016-11-13T01:00:00.000","level":"restless","seconds":60},{"dateTime":"2016-11-13T01:01:00.000","level":"awake","seconds":60},{"dateTime":"2016-11-13T01:02:00.000","level":"restless","seconds":180},{"dateTime":"2016-11-13T01:05:00.000","level":"asleep","seconds":2100},{"dateTime":"2016-11-13T01:40:00.000","level":"restless","seconds":60},{"dateTime":"2016-11-13T01:41:00.000","level":"asleep","seconds":180},{"dateTime":"2016-11-13T01:44:00.000","level":"restless","seconds":120},{"dateTime":"2016-11-13T01:46:00.000","level":"asleep","seconds":120},{"dateTime":"2016-11-13T01:48:00.000","level":"restless","seconds":120},{"dateTime":"2016-11-13T01:50:00.000","level":"asleep","seconds":3660},{"dateTime":"2016-11-13T02:51:00.000","level":"restless","seconds":180},{"dateTime":"2016-11-13T02:54:00.000","level":"asleep","seconds":60},{"dateTime":"2016-11-13T02:55:00.000","level":"restless","seconds":120},{"dateTime":"2016-11-13T02:57:00.000","level":"asleep","seconds":14760}],"summary":{"asleep":{"count":0,"minutes":395},"awake":{"count":2,"minutes":2},"restless":{"count":11,"minutes":20}}},"logId":12997894674,"minutesAfterWakeup":0,"minutesAsleep":395,"minutesAwake":22,"minutesToFallAsleep":0,"startTime":"2016-11-13T00:06:00.000","timeInBed":417,"type":"classic"},{"dateOfSleep":"2016-11-12","duration":19500000,"efficiency":94,"endTime":"2016-11-12T06:30:00.000","infoCode":0,"levels":{"data":[{"dateTime":"2016-11-12T01:04:30.000","level":"awake","seconds":60},{"dateTime":"2016-11-12T01:05:30.000","level":"restless","seconds":240},{"dateTime":"2016-11-12T01:09:30.000","level":"asleep","seconds":4380},{"dateTime":"2016-11-12T02:22:30.000","level":"restless","seconds":120},{"dateTime":"2016-11-12T02:24:30.000","level":"asleep","seconds":120},{"dateTime":"2016-11-12T02:26:30.000","level":"restless","seconds":120},{"dateTime":"2016-11-12T02:28:30.000","level":"asleep","seconds":2280},{"dateTime":"2016-11-12T03:06:30.000","level":"restless","seconds":120},{"dateTime":"2016-11-12T03:08:30.000","level":"awake","seconds":60},{"dateTime":"2016-11-12T03:09:30.000","level":"asleep","seconds":2040},{"dateTime":"2016-11-12T03:43:30.000","level":"restless","seconds":120},{"dateTime":"2016-11-12T03:45:30.000","level":"asleep","seconds":3660},{"dateTime":"2016-11-12T04:46:30.000","level":"restless","seconds":420},{"dateTime":"2016-11-12T04:53:30.000","level":"asleep","seconds":5760}],"summary":{"asleep":{"count":0,"minutes":304},"awake":{"count":2,"minutes":2},"restless":{"count":6,"minutes":19}}},"logId":12997894673,"minutesAfterWakeup":0,"minutesAsleep":304,"minutesAwake":21,"minutesToFallAsleep":0,"startTime":"2016-11-12T01:04:30.000","timeInBed":325,"type":"classic"},{"dateOfSleep":"2016-11-11","duration":4020000,"efficiency":96,"endTime":"2016-11-11T23:52:00.000","infoCode":0,"levels":{"data":[{"dateTime":"2016-11-11T22:45:00.000","level":"asleep","seconds":540},{"dateTime":"2016-11-11T22:54:00.000","level":"restless","seconds":180},{"dateTime":"2016-11-11T22:57:00.000","level":"asleep","seconds":3300}],"summary":{"asleep":{"count":0,"minutes":64},"awake":{"count":0,"minutes":0},"restless":{"count":1,"minutes":3}}},"logId":12997894672,"minutesAfterWakeup":0,"minutesAsleep":64,"minutesAwake":3,"minutesToFallAsleep":0,"startTime":"2016-11-11T22:45:00.000","timeInBed":67,"type":"classic"},{"dateOfSleep":"2016-11-11","duration":20400000,"efficiency":92,"endTime":"2016-11-11T04:58:30.000","infoCode":0,"levels":{"data":[{"dateTime":"2016-11-10T23:18:00.000","level":"awake","seconds":180},{"dateTime":"2016-11-10T23:21:00.000","level":"restless","seconds":120},{"dateTime":"2016-11-10T23:23:00.000","level":"asleep","seconds":720},{"dateTime":"2016-11-10T23:35:00.000","level":"restless","seconds":60},{"dateTime":"2016-11-10T23:36:00.000","level":"asleep","seconds":1860},{"dateTime":"2016-11-11T00:07:00.000","level":"restless","seconds":60},{"dateTime":"2016-11-11T00:08:00.000","level":"asleep","seconds":2340},{"dateTime":"2016-11-11T00:47:00.000","level":"restless","seconds":360},{"dateTime":"2016-11-11T00:53:00.000","level":"asleep","seconds":300},{"dateTime":"2016-11-11T00:58:00.000","level":"restless","seconds":120},{"dateTime":"2016-11-11T01:00:00.000","level":"asleep","seconds":120},{"dateTime":"2016-11-11T01:02:00.000","level":"restless","seconds":60},{"dateTime":"2016-11-11T01:03:00.000","level":"asleep","seconds":1140},{"dateTime":"2016-11-11T01:22:00.000","level":"restless","seconds":180},{"dateTime":"2016-11-11T01:25:00.000","level":"asleep","seconds":60},{"dateTime":"2016-11-11T01:26:00.000","level":"restless","seconds":180},{"dateTime":"2016-11-11T01:29:00.000","level":"asleep","seconds":7140},{"dateTime":"2016-11-11T03:28:00.000","level":"restless","seconds":60},{"dateTime":"2016-11-11T03:29:00.000","level":"asleep","seconds":180},{"dateTime":"2016-11-11T03:32:00.000","level":"restless","seconds":60},{"dateTime":"2016-11-11T03:33:00.000","level":"asleep","seconds":300},{"dateTime":"2016-11-11T03:38:00.000","level":"restless","seconds":180},{"dateTime":"2016-11-11T03:41:00.000","level":"asleep","seconds":4380},{"dateTime":"2016-11-11T04:54:00.000","level":"restless","seconds":60},{"dateTime":"2016-11-11T04:55:00.000","level":"asleep","seconds":180}],"summary":{"asleep":{"count":0,"minutes":312},"awake":{"count":1,"minutes":3},"restless":{"count":12,"minutes":25}}},"logId":12997894671,"minutesAfterWakeup":0,"minutesAsleep":312,"minutesAwake":28,"minutesToFallAsleep":0,"startTime":"2016-11-10T23:18:00.000","timeInBed":340,"type":"classic"},{"dateOfSleep":"2016-11-10","duration":31740000,"efficiency":87,"endTime":"2016-11-10T05:56:00.000","infoCode":0,"levels":{"data":[{"dateTime":"2016-11-09T21:06:30.000","level":"restless","seconds":60},{"dateTime":"2016-11-09T21:07:30.000","level":"asleep","seconds":480},{"dateTime":"2016-11-09T21:15:30.000","level":"restless","seconds":240},{"dateTime":"2016-11-09T21:19:30.000","level":"awake","seconds":60},{"dateTime":"2016-11-09T21:20:30.000","level":"restless","seconds":60},{"dateTime":"2016-11-09T21:21:30.000","level":"asleep","seconds":1080},{"dateTime":"2016-11-09T21:39:30.000","level":"restless","seconds":360},{"dateTime":"2016-11-09T21:45:30.000","level":"asleep","seconds":360},{"dateTime":"2016-11-09T21:51:30.000","level":"restless","seconds":240},{"dateTime":"2016-11-09T21:55:30.000","level":"awake","seconds":300},{"dateTime":"2016-11-09T22:00:30.000","level":"restless","seconds":120},{"dateTime":"2016-11-09T22:02:30.000","level":"asleep","seconds":180},{"dateTime":"2016-11-09T22:05:30.000","level":"restless","seconds":180},{"dateTime":"2016-11-09T22:08:30.000","level":"asleep","seconds":480},{"dateTime":"2016-11-09T22:16:30.000","level":"restless","seconds":60},{"dateTime":"2016-11-09T22:17:30.000","level":"asleep","seconds":360},{"dateTime":"2016-11-09T22:23:30.000","level":"restless","seconds":60},{"dateTime":"2016-11-09T22:24:30.000","level":"asleep","seconds":180},{"dateTime":"2016-11-09T22:27:30.000","level":"restless","seconds":480},{"dateTime":"2016-11-09T22:35:30.000","level":"asleep","seconds":660},{"dateTime":"2016-11-09T22:46:30.000","level":"restless","seconds":60},{"dateTime":"2016-11-09T22:47:30.000","level":"asleep","seconds":1980},{"dateTime":"2016-11-09T23:20:30.000","level":"restless","seconds":300},{"dateTime":"2016-11-09T23:25:30.000","level":"awake","seconds":480},{"dateTime":"2016-11-09T23:33:30.000","level":"restless","seconds":120},{"dateTime":"2016-11-09T23:35:30.000","level":"asleep","seconds":2580},{"dateTime":"2016-11-10T00:18:30.000","level":"restless","seconds":60},{"dateTime":"2016-11-10T00:19:30.000","level":"asleep","seconds":5220},{"dateTime":"2016-11-10T01:46:30.000","level":"restless","seconds":180},{"dateTime":"2016-11-10T01:49:30.000","level":"asleep","seconds":420},{"dateTime":"2016-11-10T01:56:30.000","level":"restless","seconds":60},{"dateTime":"2016-11-10T01:57:30.000","level":"asleep","seconds":5520},{"dateTime":"2016-11-10T03:29:30.000","level":"restless","seconds":300},{"dateTime":"2016-11-10T03:34:30.000","level":"awake","seconds":60},{"dateTime":"2016-11-10T03:35:30.000","level":"restless","seconds":60},{"dateTime":"2016-11-10T03:36:30.000","level":"asleep","seconds":3060},{"dateTime":"2016-11-10T04:27:30.000","level":"restless","seconds":60},{"dateTime":"2016-11-10T04:28:30.000","level":"asleep","seconds":60},{"dateTime":"2016-11-10T04:29:30.000","level":"restless","seconds":120},{"dateTime":"2016-11-10T04:31:30.000","level":"awake","seconds":60},{"dateTime":"2016-11-10T04:32:30.000","level":"asleep","seconds":4980}],"summary":{"asleep":{"count":0,"minutes":460},"awake":{"count":5,"minutes":16},"restless":{"count":20,"minutes":53}}},"logId":12997894670,"minutesAfterWakeup":0,"minutesAsleep":460,"minutesAwake":69,"minutesToFallAsleep":0,"startTime":"2016-11-09T21:06:30.000","timeInBed":529,"type":"classic"}]}
```
