## Supplementary Data 2 for "Digital phenotyping by consumer wearables identifies sleep-associated markers of cardiovascular disease risk and biological aging": SleepDetailed_0916-0021-NHC.json

```
{"sleep":[{"dateOfSleep":"2016-09-12","duration":31380000,"efficiency":97,"endTime":"2016-09-12T10:24:00.000","infoCode":0,"levels":{"data":[{"dateTime":"2016-09-12T01:41:00.000","level":"asleep","seconds":9360},{"dateTime":"2016-09-12T04:17:00.000","level":"restless","seconds":180},{"dateTime":"2016-09-12T04:20:00.000","level":"asleep","seconds":60},{"dateTime":"2016-09-12T04:21:00.000","level":"restless","seconds":60},{"dateTime":"2016-09-12T04:22:00.000","level":"asleep","seconds":1020},{"dateTime":"2016-09-12T04:39:00.000","level":"restless","seconds":120},{"dateTime":"2016-09-12T04:41:00.000","level":"asleep","seconds":120},{"dateTime":"2016-09-12T04:43:00.000","level":"restless","seconds":60},{"dateTime":"2016-09-12T04:44:00.000","level":"asleep","seconds":3060},{"dateTime":"2016-09-12T05:35:00.000","level":"restless","seconds":60},{"dateTime":"2016-09-12T05:36:00.000","level":"asleep","seconds":12000},{"dateTime":"2016-09-12T08:56:00.000","level":"restless","seconds":60},{"dateTime":"2016-09-12T08:57:00.000","level":"asleep","seconds":60},{"dateTime":"2016-09-12T08:58:00.000","level":"restless","seconds":120},{"dateTime":"2016-09-12T09:00:00.000","level":"awake","seconds":60},{"dateTime":"2016-09-12T09:01:00.000","level":"asleep","seconds":2640},{"dateTime":"2016-09-12T09:45:00.000","level":"restless","seconds":60},{"dateTime":"2016-09-12T09:46:00.000","level":"asleep","seconds":60},{"dateTime":"2016-09-12T09:47:00.000","level":"restless","seconds":180},{"dateTime":"2016-09-12T09:50:00.000","level":"asleep","seconds":2040}],"summary":{"asleep":{"count":0,"minutes":507},"awake":{"count":1,"minutes":1},"restless":{"count":9,"minutes":15}}},"logId":12538365132,"minutesAfterWakeup":0,"minutesAsleep":507,"minutesAwake":16,"minutesToFallAsleep":0,"startTime":"2016-09-12T01:41:00.000","timeInBed":523,"type":"classic"},{"dateOfSleep":"2016-09-11","duration":42480000,"efficiency":94,"endTime":"2016-09-11T12:42:00.000","infoCode":0,"levels":{"data":[{"dateTime":"2016-09-11T00:54:00.000","level":"restless","seconds":180},{"dateTime":"2016-09-11T00:57:00.000","level":"asleep","seconds":120},{"dateTime":"2016-09-11T00:59:00.000","level":"restless","seconds":60},{"dateTime":"2016-09-11T01:00:00.000","level":"asleep","seconds":8760},{"dateTime":"2016-09-11T03:26:00.000","level":"restless","seconds":60},{"dateTime":"2016-09-11T03:27:00.000","level":"asleep","seconds":5400},{"dateTime":"2016-09-11T04:57:00.000","level":"restless","seconds":60},{"dateTime":"2016-09-11T04:58:00.000","level":"asleep","seconds":180},{"dateTime":"2016-09-11T05:01:00.000","level":"restless","seconds":60},{"dateTime":"2016-09-11T05:02:00.000","level":"asleep","seconds":600},{"dateTime":"2016-09-11T05:12:00.000","level":"restless","seconds":60},{"dateTime":"2016-09-11T05:13:00.000","level":"asleep","seconds":180},{"dateTime":"2016-09-11T05:16:00.000","level":"restless","seconds":60},{"dateTime":"2016-09-11T05:17:00.000","level":"asleep","seconds":2760},{"dateTime":"2016-09-11T06:03:00.000","level":"restless","seconds":60},{"dateTime":"2016-09-11T06:04:00.000","level":"asleep","seconds":900},{"dateTime":"2016-09-11T06:19:00.000","level":"restless","seconds":60},{"dateTime":"2016-09-11T06:20:00.000","level":"asleep","seconds":660},{"dateTime":"2016-09-11T06:31:00.000","level":"restless","seconds":60},{"dateTime":"2016-09-11T06:32:00.000","level":"asleep","seconds":180},{"dateTime":"2016-09-11T06:35:00.000","level":"restless","seconds":60},{"dateTime":"2016-09-11T06:36:00.000","level":"asleep","seconds":480},{"dateTime":"2016-09-11T06:44:00.000","level":"restless","seconds":180},{"dateTime":"2016-09-11T06:47:00.000","level":"awake","seconds":120},{"dateTime":"2016-09-11T06:49:00.000","level":"restless","seconds":60},{"dateTime":"2016-09-11T06:50:00.000","level":"asleep","seconds":4800},{"dateTime":"2016-09-11T08:10:00.000","level":"restless","seconds":60},{"dateTime":"2016-09-11T08:11:00.000","level":"asleep","seconds":3660},{"dateTime":"2016-09-11T09:12:00.000","level":"restless","seconds":60},{"dateTime":"2016-09-11T09:13:00.000","level":"asleep","seconds":960},{"dateTime":"2016-09-11T09:29:00.000","level":"restless","seconds":60},{"dateTime":"2016-09-11T09:30:00.000","level":"asleep","seconds":2100},{"dateTime":"2016-09-11T10:05:00.000","level":"restless","seconds":60},{"dateTime":"2016-09-11T10:06:00.000","level":"asleep","seconds":180},{"dateTime":"2016-09-11T10:09:00.000","level":"restless","seconds":60},{"dateTime":"2016-09-11T10:10:00.000","level":"asleep","seconds":1020},{"dateTime":"2016-09-11T10:27:00.000","level":"restless","seconds":360},{"dateTime":"2016-09-11T10:33:00.000","level":"asleep","seconds":1980},{"dateTime":"2016-09-11T11:06:00.000","level":"restless","seconds":60},{"dateTime":"2016-09-11T11:07:00.000","level":"asleep","seconds":60},{"dateTime":"2016-09-11T11:08:00.000","level":"restless","seconds":60},{"dateTime":"2016-09-11T11:09:00.000","level":"asleep","seconds":780},{"dateTime":"2016-09-11T11:22:00.000","level":"restless","seconds":120},{"dateTime":"2016-09-11T11:24:00.000","level":"asleep","seconds":120},{"dateTime":"2016-09-11T11:26:00.000","level":"restless","seconds":120},{"dateTime":"2016-09-11T11:28:00.000","level":"asleep","seconds":300},{"dateTime":"2016-09-11T11:33:00.000","level":"restless","seconds":60},{"dateTime":"2016-09-11T11:34:00.000","level":"asleep","seconds":2820},{"dateTime":"2016-09-11T12:21:00.000","level":"restless","seconds":120},{"dateTime":"2016-09-11T12:23:00.000","level":"asleep","seconds":240},{"dateTime":"2016-09-11T12:27:00.000","level":"restless","seconds":120},{"dateTime":"2016-09-11T12:29:00.000","level":"asleep","seconds":120},{"dateTime":"2016-09-11T12:31:00.000","level":"restless","seconds":120},{"dateTime":"2016-09-11T12:33:00.000","level":"asleep","seconds":540}],"summary":{"asleep":{"count":0,"minutes":665},"awake":{"count":1,"minutes":2},"restless":{"count":27,"minutes":41}}},"logId":12538365131,"minutesAfterWakeup":0,"minutesAsleep":665,"minutesAwake":43,"minutesToFallAsleep":0,"startTime":"2016-09-11T00:54:00.000","timeInBed":708,"type":"classic"},{"dateOfSleep":"2016-09-10","duration":17760000,"efficiency":96,"endTime":"2016-09-10T06:19:30.000","infoCode":0,"levels":{"data":[{"dateTime":"2016-09-10T01:23:30.000","level":"awake","seconds":60},{"dateTime":"2016-09-10T01:24:30.000","level":"restless","seconds":60},{"dateTime":"2016-09-10T01:25:30.000","level":"asleep","seconds":5520},{"dateTime":"2016-09-10T02:57:30.000","level":"restless","seconds":120},{"dateTime":"2016-09-10T02:59:30.000","level":"asleep","seconds":480},{"dateTime":"2016-09-10T03:07:30.000","level":"restless","seconds":60},{"dateTime":"2016-09-10T03:08:30.000","level":"asleep","seconds":6660},{"dateTime":"2016-09-10T04:59:30.000","level":"restless","seconds":60},{"dateTime":"2016-09-10T05:00:30.000","level":"asleep","seconds":240},{"dateTime":"2016-09-10T05:04:30.000","level":"restless","seconds":60},{"dateTime":"2016-09-10T05:05:30.000","level":"asleep","seconds":180},{"dateTime":"2016-09-10T05:08:30.000","level":"restless","seconds":60},{"dateTime":"2016-09-10T05:09:30.000","level":"asleep","seconds":2700},{"dateTime":"2016-09-10T05:54:30.000","level":"restless","seconds":60},{"dateTime":"2016-09-10T05:55:30.000","level":"asleep","seconds":600},{"dateTime":"2016-09-10T06:05:30.000","level":"restless","seconds":60},{"dateTime":"2016-09-10T06:06:30.000","level":"asleep","seconds":180},{"dateTime":"2016-09-10T06:09:30.000","level":"restless","seconds":60},{"dateTime":"2016-09-10T06:10:30.000","level":"asleep","seconds":240},{"dateTime":"2016-09-10T06:14:30.000","level":"restless","seconds":300}],"summary":{"asleep":{"count":0,"minutes":280},"awake":{"count":1,"minutes":1},"restless":{"count":10,"minutes":15}}},"logId":12538365130,"minutesAfterWakeup":5,"minutesAsleep":280,"minutesAwake":11,"minutesToFallAsleep":0,"startTime":"2016-09-10T01:23:30.000","timeInBed":296,"type":"classic"},{"dateOfSleep":"2016-09-09","duration":18000000,"efficiency":93,"endTime":"2016-09-09T06:25:00.000","infoCode":0,"levels":{"data":[{"dateTime":"2016-09-09T01:25:00.000","level":"restless","seconds":180},{"dateTime":"2016-09-09T01:28:00.000","level":"asleep","seconds":6900},{"dateTime":"2016-09-09T03:23:00.000","level":"restless","seconds":60},{"dateTime":"2016-09-09T03:24:00.000","level":"asleep","seconds":420},{"dateTime":"2016-09-09T03:31:00.000","level":"restless","seconds":120},{"dateTime":"2016-09-09T03:33:00.000","level":"asleep","seconds":660},{"dateTime":"2016-09-09T03:44:00.000","level":"restless","seconds":60},{"dateTime":"2016-09-09T03:45:00.000","level":"asleep","seconds":3960},{"dateTime":"2016-09-09T04:51:00.000","level":"restless","seconds":60},{"dateTime":"2016-09-09T04:52:00.000","level":"asleep","seconds":2640},{"dateTime":"2016-09-09T05:36:00.000","level":"restless","seconds":180},{"dateTime":"2016-09-09T05:39:00.000","level":"asleep","seconds":60},{"dateTime":"2016-09-09T05:40:00.000","level":"restless","seconds":180},{"dateTime":"2016-09-09T05:43:00.000","level":"asleep","seconds":1080},{"dateTime":"2016-09-09T06:01:00.000","level":"restless","seconds":120},{"dateTime":"2016-09-09T06:03:00.000","level":"asleep","seconds":120},{"dateTime":"2016-09-09T06:05:00.000","level":"restless","seconds":120},{"dateTime":"2016-09-09T06:07:00.000","level":"asleep","seconds":540},{"dateTime":"2016-09-09T06:16:00.000","level":"restless","seconds":120},{"dateTime":"2016-09-09T06:18:00.000","level":"asleep","seconds":420}],"summary":{"asleep":{"count":0,"minutes":280},"awake":{"count":0,"minutes":0},"restless":{"count":10,"minutes":20}}},"logId":12538365129,"minutesAfterWakeup":0,"minutesAsleep":280,"minutesAwake":20,"minutesToFallAsleep":0,"startTime":"2016-09-09T01:25:00.000","timeInBed":300,"type":"classic"}]}
```
