## Supplementary Data 2 for "Digital phenotyping by consumer wearables identifies sleep-associated markers of cardiovascular disease risk and biological aging": SleepDetailed_0916-0037-NHC.json

```
{"sleep":[{"dateOfSleep":"2017-03-15","duration":25740000,"efficiency":92,"endTime":"2017-03-15T10:36:00.000","infoCode":0,"levels":{"data":[{"dateTime":"2017-03-15T03:27:00.000","level":"awake","seconds":180},{"dateTime":"2017-03-15T03:30:00.000","level":"asleep","seconds":1680},{"dateTime":"2017-03-15T03:58:00.000","level":"restless","seconds":120},{"dateTime":"2017-03-15T04:00:00.000","level":"asleep","seconds":120},{"dateTime":"2017-03-15T04:02:00.000","level":"restless","seconds":120},{"dateTime":"2017-03-15T04:04:00.000","level":"asleep","seconds":2880},{"dateTime":"2017-03-15T04:52:00.000","level":"restless","seconds":180},{"dateTime":"2017-03-15T04:55:00.000","level":"asleep","seconds":60},{"dateTime":"2017-03-15T04:56:00.000","level":"restless","seconds":60},{"dateTime":"2017-03-15T04:57:00.000","level":"asleep","seconds":60},{"dateTime":"2017-03-15T04:58:00.000","level":"restless","seconds":60},{"dateTime":"2017-03-15T04:59:00.000","level":"asleep","seconds":300},{"dateTime":"2017-03-15T05:04:00.000","level":"restless","seconds":180},{"dateTime":"2017-03-15T05:07:00.000","level":"asleep","seconds":2040},{"dateTime":"2017-03-15T05:41:00.000","level":"restless","seconds":60},{"dateTime":"2017-03-15T05:42:00.000","level":"asleep","seconds":1260},{"dateTime":"2017-03-15T06:03:00.000","level":"restless","seconds":60},{"dateTime":"2017-03-15T06:04:00.000","level":"asleep","seconds":180},{"dateTime":"2017-03-15T06:07:00.000","level":"restless","seconds":60},{"dateTime":"2017-03-15T06:08:00.000","level":"asleep","seconds":720},{"dateTime":"2017-03-15T06:20:00.000","level":"restless","seconds":180},{"dateTime":"2017-03-15T06:23:00.000","level":"asleep","seconds":60},{"dateTime":"2017-03-15T06:24:00.000","level":"restless","seconds":60},{"dateTime":"2017-03-15T06:25:00.000","level":"asleep","seconds":600},{"dateTime":"2017-03-15T06:35:00.000","level":"restless","seconds":300},{"dateTime":"2017-03-15T06:40:00.000","level":"asleep","seconds":60},{"dateTime":"2017-03-15T06:41:00.000","level":"restless","seconds":60},{"dateTime":"2017-03-15T06:42:00.000","level":"asleep","seconds":7980},{"dateTime":"2017-03-15T08:55:00.000","level":"restless","seconds":60},{"dateTime":"2017-03-15T08:56:00.000","level":"asleep","seconds":2160},{"dateTime":"2017-03-15T09:32:00.000","level":"restless","seconds":180},{"dateTime":"2017-03-15T09:35:00.000","level":"asleep","seconds":3420},{"dateTime":"2017-03-15T10:32:00.000","level":"restless","seconds":240}],"summary":{"asleep":{"count":0,"minutes":393},"awake":{"count":1,"minutes":3},"restless":{"count":16,"minutes":33}}},"logId":14070529889,"minutesAfterWakeup":4,"minutesAsleep":393,"minutesAwake":32,"minutesToFallAsleep":0,"startTime":"2017-03-15T03:27:00.000","timeInBed":429,"type":"classic"},{"dateOfSleep":"2017-03-14","duration":29280000,"efficiency":92,"endTime":"2017-03-14T11:25:30.000","infoCode":0,"levels":{"data":[{"dateTime":"2017-03-14T03:17:00.000","level":"restless","seconds":60},{"dateTime":"2017-03-14T03:18:00.000","level":"asleep","seconds":1980},{"dateTime":"2017-03-14T03:51:00.000","level":"restless","seconds":120},{"dateTime":"2017-03-14T03:53:00.000","level":"asleep","seconds":120},{"dateTime":"2017-03-14T03:55:00.000","level":"restless","seconds":60},{"dateTime":"2017-03-14T03:56:00.000","level":"asleep","seconds":1080},{"dateTime":"2017-03-14T04:14:00.000","level":"restless","seconds":60},{"dateTime":"2017-03-14T04:15:00.000","level":"asleep","seconds":60},{"dateTime":"2017-03-14T04:16:00.000","level":"restless","seconds":60},{"dateTime":"2017-03-14T04:17:00.000","level":"asleep","seconds":120},{"dateTime":"2017-03-14T04:19:00.000","level":"restless","seconds":120},{"dateTime":"2017-03-14T04:21:00.000","level":"asleep","seconds":60},{"dateTime":"2017-03-14T04:22:00.000","level":"restless","seconds":120},{"dateTime":"2017-03-14T04:24:00.000","level":"asleep","seconds":2760},{"dateTime":"2017-03-14T05:10:00.000","level":"restless","seconds":180},{"dateTime":"2017-03-14T05:13:00.000","level":"asleep","seconds":960},{"dateTime":"2017-03-14T05:29:00.000","level":"restless","seconds":60},{"dateTime":"2017-03-14T05:30:00.000","level":"asleep","seconds":540},{"dateTime":"2017-03-14T05:39:00.000","level":"restless","seconds":120},{"dateTime":"2017-03-14T05:41:00.000","level":"asleep","seconds":2220},{"dateTime":"2017-03-14T06:18:00.000","level":"restless","seconds":120},{"dateTime":"2017-03-14T06:20:00.000","level":"asleep","seconds":180},{"dateTime":"2017-03-14T06:23:00.000","level":"restless","seconds":60},{"dateTime":"2017-03-14T06:24:00.000","level":"asleep","seconds":5340},{"dateTime":"2017-03-14T07:53:00.000","level":"restless","seconds":240},{"dateTime":"2017-03-14T07:57:00.000","level":"awake","seconds":120},{"dateTime":"2017-03-14T07:59:00.000","level":"restless","seconds":120},{"dateTime":"2017-03-14T08:01:00.000","level":"asleep","seconds":2580},{"dateTime":"2017-03-14T08:44:00.000","level":"restless","seconds":60},{"dateTime":"2017-03-14T08:45:00.000","level":"asleep","seconds":180},{"dateTime":"2017-03-14T08:48:00.000","level":"restless","seconds":60},{"dateTime":"2017-03-14T08:49:00.000","level":"asleep","seconds":1080},{"dateTime":"2017-03-14T09:07:00.000","level":"restless","seconds":300},{"dateTime":"2017-03-14T09:12:00.000","level":"asleep","seconds":480},{"dateTime":"2017-03-14T09:20:00.000","level":"restless","seconds":180},{"dateTime":"2017-03-14T09:23:00.000","level":"asleep","seconds":5460},{"dateTime":"2017-03-14T10:54:00.000","level":"restless","seconds":60},{"dateTime":"2017-03-14T10:55:00.000","level":"asleep","seconds":180},{"dateTime":"2017-03-14T10:58:00.000","level":"restless","seconds":60},{"dateTime":"2017-03-14T10:59:00.000","level":"asleep","seconds":120},{"dateTime":"2017-03-14T11:01:00.000","level":"restless","seconds":120},{"dateTime":"2017-03-14T11:03:00.000","level":"asleep","seconds":1320}],"summary":{"asleep":{"count":0,"minutes":447},"awake":{"count":1,"minutes":2},"restless":{"count":21,"minutes":39}}},"logId":14070529888,"minutesAfterWakeup":0,"minutesAsleep":447,"minutesAwake":41,"minutesToFallAsleep":0,"startTime":"2017-03-14T03:17:00.000","timeInBed":488,"type":"classic"},{"dateOfSleep":"2017-03-13","duration":33900000,"efficiency":91,"endTime":"2017-03-13T12:02:30.000","infoCode":0,"levels":{"data":[{"dateTime":"2017-03-13T02:37:30.000","level":"asleep","seconds":120},{"dateTime":"2017-03-13T02:39:30.000","level":"restless","seconds":240},{"dateTime":"2017-03-13T02:43:30.000","level":"awake","seconds":300},{"dateTime":"2017-03-13T02:48:30.000","level":"restless","seconds":60},{"dateTime":"2017-03-13T02:49:30.000","level":"asleep","seconds":780},{"dateTime":"2017-03-13T03:02:30.000","level":"restless","seconds":240},{"dateTime":"2017-03-13T03:06:30.000","level":"asleep","seconds":120},{"dateTime":"2017-03-13T03:08:30.000","level":"restless","seconds":60},{"dateTime":"2017-03-13T03:09:30.000","level":"asleep","seconds":60},{"dateTime":"2017-03-13T03:10:30.000","level":"restless","seconds":60},{"dateTime":"2017-03-13T03:11:30.000","level":"asleep","seconds":60},{"dateTime":"2017-03-13T03:12:30.000","level":"restless","seconds":60},{"dateTime":"2017-03-13T03:13:30.000","level":"asleep","seconds":60},{"dateTime":"2017-03-13T03:14:30.000","level":"restless","seconds":60},{"dateTime":"2017-03-13T03:15:30.000","level":"asleep","seconds":1320},{"dateTime":"2017-03-13T03:37:30.000","level":"restless","seconds":60},{"dateTime":"2017-03-13T03:38:30.000","level":"asleep","seconds":840},{"dateTime":"2017-03-13T03:52:30.000","level":"restless","seconds":60},{"dateTime":"2017-03-13T03:53:30.000","level":"asleep","seconds":720},{"dateTime":"2017-03-13T04:05:30.000","level":"restless","seconds":60},{"dateTime":"2017-03-13T04:06:30.000","level":"asleep","seconds":1440},{"dateTime":"2017-03-13T04:30:30.000","level":"restless","seconds":60},{"dateTime":"2017-03-13T04:31:30.000","level":"asleep","seconds":3420},{"dateTime":"2017-03-13T05:28:30.000","level":"restless","seconds":240},{"dateTime":"2017-03-13T05:32:30.000","level":"asleep","seconds":2880},{"dateTime":"2017-03-13T06:20:30.000","level":"restless","seconds":60},{"dateTime":"2017-03-13T06:21:30.000","level":"asleep","seconds":1080},{"dateTime":"2017-03-13T06:39:30.000","level":"restless","seconds":120},{"dateTime":"2017-03-13T06:41:30.000","level":"asleep","seconds":720},{"dateTime":"2017-03-13T06:53:30.000","level":"restless","seconds":180},{"dateTime":"2017-03-13T06:56:30.000","level":"asleep","seconds":1200},{"dateTime":"2017-03-13T07:16:30.000","level":"restless","seconds":180},{"dateTime":"2017-03-13T07:19:30.000","level":"asleep","seconds":540},{"dateTime":"2017-03-13T07:28:30.000","level":"restless","seconds":60},{"dateTime":"2017-03-13T07:29:30.000","level":"asleep","seconds":5040},{"dateTime":"2017-03-13T08:53:30.000","level":"restless","seconds":180},{"dateTime":"2017-03-13T08:56:30.000","level":"asleep","seconds":5580},{"dateTime":"2017-03-13T10:29:30.000","level":"restless","seconds":60},{"dateTime":"2017-03-13T10:30:30.000","level":"asleep","seconds":2580},{"dateTime":"2017-03-13T11:13:30.000","level":"restless","seconds":180},{"dateTime":"2017-03-13T11:16:30.000","level":"asleep","seconds":120},{"dateTime":"2017-03-13T11:18:30.000","level":"restless","seconds":60},{"dateTime":"2017-03-13T11:19:30.000","level":"asleep","seconds":420},{"dateTime":"2017-03-13T11:26:30.000","level":"restless","seconds":120},{"dateTime":"2017-03-13T11:28:30.000","level":"awake","seconds":60},{"dateTime":"2017-03-13T11:29:30.000","level":"restless","seconds":60},{"dateTime":"2017-03-13T11:30:30.000","level":"awake","seconds":120},{"dateTime":"2017-03-13T11:32:30.000","level":"asleep","seconds":1800}],"summary":{"asleep":{"count":0,"minutes":515},"awake":{"count":3,"minutes":8},"restless":{"count":23,"minutes":42}}},"logId":14070529887,"minutesAfterWakeup":0,"minutesAsleep":515,"minutesAwake":50,"minutesToFallAsleep":0,"startTime":"2017-03-13T02:37:30.000","timeInBed":565,"type":"classic"},{"dateOfSleep":"2017-03-12","duration":5820000,"efficiency":95,"endTime":"2017-03-12T17:45:30.000","infoCode":0,"levels":{"data":[{"dateTime":"2017-03-12T16:08:00.000","level":"asleep","seconds":360},{"dateTime":"2017-03-12T16:14:00.000","level":"restless","seconds":180},{"dateTime":"2017-03-12T16:17:00.000","level":"asleep","seconds":4740},{"dateTime":"2017-03-12T17:36:00.000","level":"restless","seconds":120},{"dateTime":"2017-03-12T17:38:00.000","level":"asleep","seconds":420}],"summary":{"asleep":{"count":0,"minutes":92},"awake":{"count":0,"minutes":0},"restless":{"count":2,"minutes":5}}},"logId":14070529886,"minutesAfterWakeup":0,"minutesAsleep":92,"minutesAwake":5,"minutesToFallAsleep":0,"startTime":"2017-03-12T16:08:00.000","timeInBed":97,"type":"classic"},{"dateOfSleep":"2017-03-12","duration":25080000,"efficiency":95,"endTime":"2017-03-12T10:14:00.000","infoCode":0,"levels":{"data":[{"dateTime":"2017-03-12T03:16:00.000","level":"asleep","seconds":1980},{"dateTime":"2017-03-12T03:49:00.000","level":"restless","seconds":60},{"dateTime":"2017-03-12T03:50:00.000","level":"asleep","seconds":1200},{"dateTime":"2017-03-12T04:10:00.000","level":"restless","seconds":60},{"dateTime":"2017-03-12T04:11:00.000","level":"asleep","seconds":60},{"dateTime":"2017-03-12T04:12:00.000","level":"restless","seconds":120},{"dateTime":"2017-03-12T04:14:00.000","level":"awake","seconds":60},{"dateTime":"2017-03-12T04:15:00.000","level":"restless","seconds":60},{"dateTime":"2017-03-12T04:16:00.000","level":"asleep","seconds":420},{"dateTime":"2017-03-12T04:23:00.000","level":"restless","seconds":180},{"dateTime":"2017-03-12T04:26:00.000","level":"asleep","seconds":60},{"dateTime":"2017-03-12T04:27:00.000","level":"restless","seconds":60},{"dateTime":"2017-03-12T04:28:00.000","level":"asleep","seconds":2340},{"dateTime":"2017-03-12T05:07:00.000","level":"restless","seconds":180},{"dateTime":"2017-03-12T05:10:00.000","level":"awake","seconds":60},{"dateTime":"2017-03-12T05:11:00.000","level":"restless","seconds":60},{"dateTime":"2017-03-12T05:12:00.000","level":"asleep","seconds":900},{"dateTime":"2017-03-12T05:27:00.000","level":"restless","seconds":60},{"dateTime":"2017-03-12T05:28:00.000","level":"asleep","seconds":14880},{"dateTime":"2017-03-12T09:36:00.000","level":"restless","seconds":60},{"dateTime":"2017-03-12T09:37:00.000","level":"asleep","seconds":1860},{"dateTime":"2017-03-12T10:08:00.000","level":"restless","seconds":60},{"dateTime":"2017-03-12T10:09:00.000","level":"asleep","seconds":60},{"dateTime":"2017-03-12T10:10:00.000","level":"restless","seconds":120},{"dateTime":"2017-03-12T10:12:00.000","level":"asleep","seconds":120}],"summary":{"asleep":{"count":0,"minutes":398},"awake":{"count":2,"minutes":2},"restless":{"count":12,"minutes":18}}},"logId":14070529885,"minutesAfterWakeup":0,"minutesAsleep":398,"minutesAwake":20,"minutesToFallAsleep":0,"startTime":"2017-03-12T03:16:00.000","timeInBed":418,"type":"classic"},{"dateOfSleep":"2017-03-11","duration":12420000,"efficiency":90,"endTime":"2017-03-11T15:34:00.000","infoCode":0,"levels":{"data":[{"dateTime":"2017-03-11T12:06:30.000","level":"asleep","seconds":180},{"dateTime":"2017-03-11T12:09:30.000","level":"restless","seconds":420},{"dateTime":"2017-03-11T12:16:30.000","level":"asleep","seconds":2040},{"dateTime":"2017-03-11T12:50:30.000","level":"restless","seconds":120},{"dateTime":"2017-03-11T12:52:30.000","level":"asleep","seconds":180},{"dateTime":"2017-03-11T12:55:30.000","level":"restless","seconds":60},{"dateTime":"2017-03-11T12:56:30.000","level":"asleep","seconds":3720},{"dateTime":"2017-03-11T13:58:30.000","level":"restless","seconds":180},{"dateTime":"2017-03-11T14:01:30.000","level":"asleep","seconds":780},{"dateTime":"2017-03-11T14:14:30.000","level":"restless","seconds":180},{"dateTime":"2017-03-11T14:17:30.000","level":"asleep","seconds":3900},{"dateTime":"2017-03-11T15:22:30.000","level":"restless","seconds":60},{"dateTime":"2017-03-11T15:23:30.000","level":"asleep","seconds":120},{"dateTime":"2017-03-11T15:25:30.000","level":"restless","seconds":120},{"dateTime":"2017-03-11T15:27:30.000","level":"asleep","seconds":60},{"dateTime":"2017-03-11T15:28:30.000","level":"restless","seconds":60},{"dateTime":"2017-03-11T15:29:30.000","level":"asleep","seconds":60},{"dateTime":"2017-03-11T15:30:30.000","level":"restless","seconds":180}],"summary":{"asleep":{"count":0,"minutes":184},"awake":{"count":0,"minutes":0},"restless":{"count":9,"minutes":23}}},"logId":14070529884,"minutesAfterWakeup":3,"minutesAsleep":184,"minutesAwake":20,"minutesToFallAsleep":0,"startTime":"2017-03-11T12:06:30.000","timeInBed":207,"type":"classic"},{"dateOfSleep":"2017-03-11","duration":24600000,"efficiency":97,"endTime":"2017-03-11T10:07:00.000","infoCode":0,"levels":{"data":[{"dateTime":"2017-03-11T03:16:30.000","level":"awake","seconds":60},{"dateTime":"2017-03-11T03:17:30.000","level":"restless","seconds":60},{"dateTime":"2017-03-11T03:18:30.000","level":"asleep","seconds":5400},{"dateTime":"2017-03-11T04:48:30.000","level":"restless","seconds":60},{"dateTime":"2017-03-11T04:49:30.000","level":"asleep","seconds":5520},{"dateTime":"2017-03-11T06:21:30.000","level":"restless","seconds":120},{"dateTime":"2017-03-11T06:23:30.000","level":"asleep","seconds":240},{"dateTime":"2017-03-11T06:27:30.000","level":"restless","seconds":60},{"dateTime":"2017-03-11T06:28:30.000","level":"asleep","seconds":4560},{"dateTime":"2017-03-11T07:44:30.000","level":"restless","seconds":120},{"dateTime":"2017-03-11T07:46:30.000","level":"asleep","seconds":7800},{"dateTime":"2017-03-11T09:56:30.000","level":"restless","seconds":180},{"dateTime":"2017-03-11T09:59:30.000","level":"asleep","seconds":360},{"dateTime":"2017-03-11T10:05:30.000","level":"restless","seconds":60}],"summary":{"asleep":{"count":0,"minutes":398},"awake":{"count":1,"minutes":1},"restless":{"count":7,"minutes":11}}},"logId":14070529883,"minutesAfterWakeup":1,"minutesAsleep":398,"minutesAwake":11,"minutesToFallAsleep":0,"startTime":"2017-03-11T03:16:30.000","timeInBed":410,"type":"classic"},{"dateOfSleep":"2017-03-10","duration":10500000,"efficiency":96,"endTime":"2017-03-10T17:44:30.000","infoCode":0,"levels":{"data":[{"dateTime":"2017-03-10T14:49:00.000","level":"restless","seconds":60},{"dateTime":"2017-03-10T14:50:00.000","level":"asleep","seconds":3120},{"dateTime":"2017-03-10T15:42:00.000","level":"restless","seconds":120},{"dateTime":"2017-03-10T15:44:00.000","level":"asleep","seconds":120},{"dateTime":"2017-03-10T15:46:00.000","level":"restless","seconds":60},{"dateTime":"2017-03-10T15:47:00.000","level":"asleep","seconds":6000},{"dateTime":"2017-03-10T17:27:00.000","level":"restless","seconds":60},{"dateTime":"2017-03-10T17:28:00.000","level":"asleep","seconds":780},{"dateTime":"2017-03-10T17:41:00.000","level":"restless","seconds":120},{"dateTime":"2017-03-10T17:43:00.000","level":"asleep","seconds":60}],"summary":{"asleep":{"count":0,"minutes":168},"awake":{"count":0,"minutes":0},"restless":{"count":5,"minutes":7}}},"logId":14070529882,"minutesAfterWakeup":0,"minutesAsleep":168,"minutesAwake":7,"minutesToFallAsleep":0,"startTime":"2017-03-10T14:49:00.000","timeInBed":175,"type":"classic"}]}
```
