## Supplementary Data 2 for "Digital phenotyping by consumer wearables identifies sleep-associated markers of cardiovascular disease risk and biological aging": SleepDetailed_0916-0041-NHC.json

```
{"sleep":[{"dateOfSleep":"2017-03-01","duration":25020000,"efficiency":90,"endTime":"2017-03-01T07:09:30.000","infoCode":0,"levels":{"data":[{"dateTime":"2017-03-01T00:12:00.000","level":"awake","seconds":360},{"dateTime":"2017-03-01T00:18:00.000","level":"asleep","seconds":2100},{"dateTime":"2017-03-01T00:53:00.000","level":"restless","seconds":60},{"dateTime":"2017-03-01T00:54:00.000","level":"asleep","seconds":360},{"dateTime":"2017-03-01T01:00:00.000","level":"restless","seconds":60},{"dateTime":"2017-03-01T01:01:00.000","level":"asleep","seconds":60},{"dateTime":"2017-03-01T01:02:00.000","level":"restless","seconds":300},{"dateTime":"2017-03-01T01:07:00.000","level":"asleep","seconds":1440},{"dateTime":"2017-03-01T01:31:00.000","level":"restless","seconds":180},{"dateTime":"2017-03-01T01:34:00.000","level":"asleep","seconds":3060},{"dateTime":"2017-03-01T02:25:00.000","level":"restless","seconds":60},{"dateTime":"2017-03-01T02:26:00.000","level":"asleep","seconds":180},{"dateTime":"2017-03-01T02:29:00.000","level":"restless","seconds":60},{"dateTime":"2017-03-01T02:30:00.000","level":"asleep","seconds":2460},{"dateTime":"2017-03-01T03:11:00.000","level":"restless","seconds":60},{"dateTime":"2017-03-01T03:12:00.000","level":"asleep","seconds":60},{"dateTime":"2017-03-01T03:13:00.000","level":"restless","seconds":60},{"dateTime":"2017-03-01T03:14:00.000","level":"asleep","seconds":180},{"dateTime":"2017-03-01T03:17:00.000","level":"restless","seconds":60},{"dateTime":"2017-03-01T03:18:00.000","level":"asleep","seconds":180},{"dateTime":"2017-03-01T03:21:00.000","level":"restless","seconds":120},{"dateTime":"2017-03-01T03:23:00.000","level":"awake","seconds":60},{"dateTime":"2017-03-01T03:24:00.000","level":"asleep","seconds":2280},{"dateTime":"2017-03-01T04:02:00.000","level":"restless","seconds":120},{"dateTime":"2017-03-01T04:04:00.000","level":"asleep","seconds":2820},{"dateTime":"2017-03-01T04:51:00.000","level":"restless","seconds":120},{"dateTime":"2017-03-01T04:53:00.000","level":"asleep","seconds":420},{"dateTime":"2017-03-01T05:00:00.000","level":"restless","seconds":180},{"dateTime":"2017-03-01T05:03:00.000","level":"asleep","seconds":60},{"dateTime":"2017-03-01T05:04:00.000","level":"restless","seconds":60},{"dateTime":"2017-03-01T05:05:00.000","level":"asleep","seconds":60},{"dateTime":"2017-03-01T05:06:00.000","level":"restless","seconds":60},{"dateTime":"2017-03-01T05:07:00.000","level":"asleep","seconds":1440},{"dateTime":"2017-03-01T05:31:00.000","level":"restless","seconds":60},{"dateTime":"2017-03-01T05:32:00.000","level":"asleep","seconds":3480},{"dateTime":"2017-03-01T06:30:00.000","level":"restless","seconds":240},{"dateTime":"2017-03-01T06:34:00.000","level":"asleep","seconds":480},{"dateTime":"2017-03-01T06:42:00.000","level":"restless","seconds":120},{"dateTime":"2017-03-01T06:44:00.000","level":"asleep","seconds":180},{"dateTime":"2017-03-01T06:47:00.000","level":"restless","seconds":60},{"dateTime":"2017-03-01T06:48:00.000","level":"asleep","seconds":1260}],"summary":{"asleep":{"count":0,"minutes":376},"awake":{"count":2,"minutes":7},"restless":{"count":19,"minutes":34}}},"logId":13931541309,"minutesAfterWakeup":0,"minutesAsleep":376,"minutesAwake":41,"minutesToFallAsleep":0,"startTime":"2017-03-01T00:12:00.000","timeInBed":417,"type":"classic"},{"dateOfSleep":"2017-02-28","duration":27120000,"efficiency":85,"endTime":"2017-02-28T08:55:30.000","infoCode":0,"levels":{"data":[{"dateTime":"2017-02-28T01:23:30.000","level":"restless","seconds":60},{"dateTime":"2017-02-28T01:24:30.000","level":"asleep","seconds":3060},{"dateTime":"2017-02-28T02:15:30.000","level":"restless","seconds":180},{"dateTime":"2017-02-28T02:18:30.000","level":"asleep","seconds":180},{"dateTime":"2017-02-28T02:21:30.000","level":"restless","seconds":60},{"dateTime":"2017-02-28T02:22:30.000","level":"asleep","seconds":60},{"dateTime":"2017-02-28T02:23:30.000","level":"restless","seconds":120},{"dateTime":"2017-02-28T02:25:30.000","level":"asleep","seconds":120},{"dateTime":"2017-02-28T02:27:30.000","level":"restless","seconds":60},{"dateTime":"2017-02-28T02:28:30.000","level":"asleep","seconds":360},{"dateTime":"2017-02-28T02:34:30.000","level":"restless","seconds":60},{"dateTime":"2017-02-28T02:35:30.000","level":"asleep","seconds":180},{"dateTime":"2017-02-28T02:38:30.000","level":"restless","seconds":60},{"dateTime":"2017-02-28T02:39:30.000","level":"asleep","seconds":120},{"dateTime":"2017-02-28T02:41:30.000","level":"restless","seconds":60},{"dateTime":"2017-02-28T02:42:30.000","level":"asleep","seconds":180},{"dateTime":"2017-02-28T02:45:30.000","level":"restless","seconds":60},{"dateTime":"2017-02-28T02:46:30.000","level":"asleep","seconds":60},{"dateTime":"2017-02-28T02:47:30.000","level":"restless","seconds":120},{"dateTime":"2017-02-28T02:49:30.000","level":"asleep","seconds":120},{"dateTime":"2017-02-28T02:51:30.000","level":"restless","seconds":60},{"dateTime":"2017-02-28T02:52:30.000","level":"asleep","seconds":5040},{"dateTime":"2017-02-28T04:16:30.000","level":"restless","seconds":300},{"dateTime":"2017-02-28T04:21:30.000","level":"asleep","seconds":2100},{"dateTime":"2017-02-28T04:56:30.000","level":"restless","seconds":240},{"dateTime":"2017-02-28T05:00:30.000","level":"awake","seconds":660},{"dateTime":"2017-02-28T05:11:30.000","level":"restless","seconds":60},{"dateTime":"2017-02-28T05:12:30.000","level":"asleep","seconds":600},{"dateTime":"2017-02-28T05:22:30.000","level":"restless","seconds":540},{"dateTime":"2017-02-28T05:31:30.000","level":"awake","seconds":60},{"dateTime":"2017-02-28T05:32:30.000","level":"restless","seconds":600},{"dateTime":"2017-02-28T05:42:30.000","level":"asleep","seconds":360},{"dateTime":"2017-02-28T05:48:30.000","level":"restless","seconds":60},{"dateTime":"2017-02-28T05:49:30.000","level":"asleep","seconds":180},{"dateTime":"2017-02-28T05:52:30.000","level":"restless","seconds":60},{"dateTime":"2017-02-28T05:53:30.000","level":"asleep","seconds":1380},{"dateTime":"2017-02-28T06:16:30.000","level":"restless","seconds":60},{"dateTime":"2017-02-28T06:17:30.000","level":"asleep","seconds":120},{"dateTime":"2017-02-28T06:19:30.000","level":"restless","seconds":180},{"dateTime":"2017-02-28T06:22:30.000","level":"asleep","seconds":1140},{"dateTime":"2017-02-28T06:41:30.000","level":"restless","seconds":60},{"dateTime":"2017-02-28T06:42:30.000","level":"asleep","seconds":1200},{"dateTime":"2017-02-28T07:02:30.000","level":"restless","seconds":60},{"dateTime":"2017-02-28T07:03:30.000","level":"asleep","seconds":180},{"dateTime":"2017-02-28T07:06:30.000","level":"restless","seconds":60},{"dateTime":"2017-02-28T07:07:30.000","level":"asleep","seconds":4680},{"dateTime":"2017-02-28T08:25:30.000","level":"restless","seconds":60},{"dateTime":"2017-02-28T08:26:30.000","level":"asleep","seconds":1140},{"dateTime":"2017-02-28T08:45:30.000","level":"restless","seconds":600}],"summary":{"asleep":{"count":0,"minutes":376},"awake":{"count":2,"minutes":12},"restless":{"count":25,"minutes":64}}},"logId":13931541308,"minutesAfterWakeup":10,"minutesAsleep":376,"minutesAwake":66,"minutesToFallAsleep":0,"startTime":"2017-02-28T01:23:30.000","timeInBed":452,"type":"classic"},{"dateOfSleep":"2017-02-27","duration":8880000,"efficiency":94,"endTime":"2017-02-27T18:55:30.000","infoCode":0,"levels":{"data":[{"dateTime":"2017-02-27T16:27:30.000","level":"restless","seconds":60},{"dateTime":"2017-02-27T16:28:30.000","level":"awake","seconds":180},{"dateTime":"2017-02-27T16:31:30.000","level":"restless","seconds":120},{"dateTime":"2017-02-27T16:33:30.000","level":"asleep","seconds":120},{"dateTime":"2017-02-27T16:35:30.000","level":"restless","seconds":60},{"dateTime":"2017-02-27T16:36:30.000","level":"asleep","seconds":4080},{"dateTime":"2017-02-27T17:44:30.000","level":"restless","seconds":60},{"dateTime":"2017-02-27T17:45:30.000","level":"asleep","seconds":180},{"dateTime":"2017-02-27T17:48:30.000","level":"restless","seconds":60},{"dateTime":"2017-02-27T17:49:30.000","level":"asleep","seconds":3900},{"dateTime":"2017-02-27T18:54:30.000","level":"restless","seconds":60}],"summary":{"asleep":{"count":0,"minutes":138},"awake":{"count":1,"minutes":3},"restless":{"count":6,"minutes":7}}},"logId":13931541307,"minutesAfterWakeup":1,"minutesAsleep":138,"minutesAwake":9,"minutesToFallAsleep":0,"startTime":"2017-02-27T16:27:30.000","timeInBed":148,"type":"classic"},{"dateOfSleep":"2017-02-27","duration":20820000,"efficiency":91,"endTime":"2017-02-27T10:09:00.000","infoCode":0,"levels":{"data":[{"dateTime":"2017-02-27T04:22:00.000","level":"asleep","seconds":60},{"dateTime":"2017-02-27T04:23:00.000","level":"restless","seconds":180},{"dateTime":"2017-02-27T04:26:00.000","level":"asleep","seconds":60},{"dateTime":"2017-02-27T04:27:00.000","level":"restless","seconds":60},{"dateTime":"2017-02-27T04:28:00.000","level":"asleep","seconds":1860},{"dateTime":"2017-02-27T04:59:00.000","level":"restless","seconds":60},{"dateTime":"2017-02-27T05:00:00.000","level":"asleep","seconds":240},{"dateTime":"2017-02-27T05:04:00.000","level":"restless","seconds":60},{"dateTime":"2017-02-27T05:05:00.000","level":"asleep","seconds":120},{"dateTime":"2017-02-27T05:07:00.000","level":"restless","seconds":60},{"dateTime":"2017-02-27T05:08:00.000","level":"asleep","seconds":420},{"dateTime":"2017-02-27T05:15:00.000","level":"restless","seconds":120},{"dateTime":"2017-02-27T05:17:00.000","level":"asleep","seconds":2820},{"dateTime":"2017-02-27T06:04:00.000","level":"restless","seconds":60},{"dateTime":"2017-02-27T06:05:00.000","level":"asleep","seconds":3120},{"dateTime":"2017-02-27T06:57:00.000","level":"restless","seconds":180},{"dateTime":"2017-02-27T07:00:00.000","level":"asleep","seconds":180},{"dateTime":"2017-02-27T07:03:00.000","level":"restless","seconds":60},{"dateTime":"2017-02-27T07:04:00.000","level":"asleep","seconds":540},{"dateTime":"2017-02-27T07:13:00.000","level":"restless","seconds":120},{"dateTime":"2017-02-27T07:15:00.000","level":"asleep","seconds":120},{"dateTime":"2017-02-27T07:17:00.000","level":"restless","seconds":180},{"dateTime":"2017-02-27T07:20:00.000","level":"asleep","seconds":480},{"dateTime":"2017-02-27T07:28:00.000","level":"restless","seconds":60},{"dateTime":"2017-02-27T07:29:00.000","level":"asleep","seconds":3240},{"dateTime":"2017-02-27T08:23:00.000","level":"restless","seconds":60},{"dateTime":"2017-02-27T08:24:00.000","level":"awake","seconds":60},{"dateTime":"2017-02-27T08:25:00.000","level":"restless","seconds":180},{"dateTime":"2017-02-27T08:28:00.000","level":"asleep","seconds":1740},{"dateTime":"2017-02-27T08:57:00.000","level":"restless","seconds":60},{"dateTime":"2017-02-27T08:58:00.000","level":"asleep","seconds":2820},{"dateTime":"2017-02-27T09:45:00.000","level":"restless","seconds":120},{"dateTime":"2017-02-27T09:47:00.000","level":"asleep","seconds":120},{"dateTime":"2017-02-27T09:49:00.000","level":"restless","seconds":60},{"dateTime":"2017-02-27T09:50:00.000","level":"asleep","seconds":1020},{"dateTime":"2017-02-27T10:07:00.000","level":"restless","seconds":60},{"dateTime":"2017-02-27T10:08:00.000","level":"asleep","seconds":60}],"summary":{"asleep":{"count":0,"minutes":317},"awake":{"count":1,"minutes":1},"restless":{"count":18,"minutes":29}}},"logId":13931541306,"minutesAfterWakeup":0,"minutesAsleep":317,"minutesAwake":30,"minutesToFallAsleep":0,"startTime":"2017-02-27T04:22:00.000","timeInBed":347,"type":"classic"},{"dateOfSleep":"2017-02-27","duration":4740000,"efficiency":91,"endTime":"2017-02-27T00:18:00.000","infoCode":0,"levels":{"data":[{"dateTime":"2017-02-26T22:58:30.000","level":"restless","seconds":120},{"dateTime":"2017-02-26T23:00:30.000","level":"awake","seconds":60},{"dateTime":"2017-02-26T23:01:30.000","level":"restless","seconds":120},{"dateTime":"2017-02-26T23:03:30.000","level":"asleep","seconds":2280},{"dateTime":"2017-02-26T23:41:30.000","level":"restless","seconds":60},{"dateTime":"2017-02-26T23:42:30.000","level":"asleep","seconds":1260},{"dateTime":"2017-02-27T00:03:30.000","level":"restless","seconds":60},{"dateTime":"2017-02-27T00:04:30.000","level":"asleep","seconds":720},{"dateTime":"2017-02-27T00:16:30.000","level":"restless","seconds":60}],"summary":{"asleep":{"count":0,"minutes":71},"awake":{"count":1,"minutes":1},"restless":{"count":5,"minutes":7}}},"logId":13931541305,"minutesAfterWakeup":1,"minutesAsleep":71,"minutesAwake":7,"minutesToFallAsleep":0,"startTime":"2017-02-26T22:58:30.000","timeInBed":79,"type":"classic"},{"dateOfSleep":"2017-02-25","duration":31080000,"efficiency":91,"endTime":"2017-02-25T07:30:30.000","infoCode":0,"levels":{"data":[{"dateTime":"2017-02-24T22:52:00.000","level":"restless","seconds":120},{"dateTime":"2017-02-24T22:54:00.000","level":"asleep","seconds":540},{"dateTime":"2017-02-24T23:03:00.000","level":"restless","seconds":120},{"dateTime":"2017-02-24T23:05:00.000","level":"asleep","seconds":120},{"dateTime":"2017-02-24T23:07:00.000","level":"restless","seconds":60},{"dateTime":"2017-02-24T23:08:00.000","level":"asleep","seconds":2400},{"dateTime":"2017-02-24T23:48:00.000","level":"restless","seconds":180},{"dateTime":"2017-02-24T23:51:00.000","level":"asleep","seconds":1080},{"dateTime":"2017-02-25T00:09:00.000","level":"restless","seconds":60},{"dateTime":"2017-02-25T00:10:00.000","level":"asleep","seconds":4440},{"dateTime":"2017-02-25T01:24:00.000","level":"restless","seconds":180},{"dateTime":"2017-02-25T01:27:00.000","level":"asleep","seconds":420},{"dateTime":"2017-02-25T01:34:00.000","level":"restless","seconds":60},{"dateTime":"2017-02-25T01:35:00.000","level":"asleep","seconds":60},{"dateTime":"2017-02-25T01:36:00.000","level":"restless","seconds":60},{"dateTime":"2017-02-25T01:37:00.000","level":"asleep","seconds":60},{"dateTime":"2017-02-25T01:38:00.000","level":"restless","seconds":60},{"dateTime":"2017-02-25T01:39:00.000","level":"asleep","seconds":6480},{"dateTime":"2017-02-25T03:27:00.000","level":"restless","seconds":240},{"dateTime":"2017-02-25T03:31:00.000","level":"awake","seconds":60},{"dateTime":"2017-02-25T03:32:00.000","level":"restless","seconds":60},{"dateTime":"2017-02-25T03:33:00.000","level":"asleep","seconds":4020},{"dateTime":"2017-02-25T04:40:00.000","level":"restless","seconds":180},{"dateTime":"2017-02-25T04:43:00.000","level":"asleep","seconds":180},{"dateTime":"2017-02-25T04:46:00.000","level":"restless","seconds":60},{"dateTime":"2017-02-25T04:47:00.000","level":"asleep","seconds":5280},{"dateTime":"2017-02-25T06:15:00.000","level":"restless","seconds":60},{"dateTime":"2017-02-25T06:16:00.000","level":"asleep","seconds":180},{"dateTime":"2017-02-25T06:19:00.000","level":"restless","seconds":300},{"dateTime":"2017-02-25T06:24:00.000","level":"asleep","seconds":60},{"dateTime":"2017-02-25T06:25:00.000","level":"restless","seconds":60},{"dateTime":"2017-02-25T06:26:00.000","level":"asleep","seconds":60},{"dateTime":"2017-02-25T06:27:00.000","level":"restless","seconds":60},{"dateTime":"2017-02-25T06:28:00.000","level":"asleep","seconds":180},{"dateTime":"2017-02-25T06:31:00.000","level":"restless","seconds":180},{"dateTime":"2017-02-25T06:34:00.000","level":"asleep","seconds":600},{"dateTime":"2017-02-25T06:44:00.000","level":"restless","seconds":120},{"dateTime":"2017-02-25T06:46:00.000","level":"asleep","seconds":540},{"dateTime":"2017-02-25T06:55:00.000","level":"restless","seconds":60},{"dateTime":"2017-02-25T06:56:00.000","level":"asleep","seconds":240},{"dateTime":"2017-02-25T07:00:00.000","level":"restless","seconds":480},{"dateTime":"2017-02-25T07:08:00.000","level":"asleep","seconds":120},{"dateTime":"2017-02-25T07:10:00.000","level":"restless","seconds":120},{"dateTime":"2017-02-25T07:12:00.000","level":"asleep","seconds":1080}],"summary":{"asleep":{"count":0,"minutes":469},"awake":{"count":1,"minutes":1},"restless":{"count":22,"minutes":48}}},"logId":13931541304,"minutesAfterWakeup":0,"minutesAsleep":469,"minutesAwake":49,"minutesToFallAsleep":0,"startTime":"2017-02-24T22:52:00.000","timeInBed":518,"type":"classic"}]}
```
