## Supplementary Data 2 for "Digital phenotyping by consumer wearables identifies sleep-associated markers of cardiovascular disease risk and biological aging": SleepDetailed_0916-0044-NHC.json

```
{"sleep":[{"dateOfSleep":"2017-05-02","duration":19980000,"efficiency":98,"endTime":"2017-05-02T06:23:30.000","infoCode":0,"levels":{"data":[{"dateTime":"2017-05-02T00:50:30.000","level":"asleep","seconds":1680},{"dateTime":"2017-05-02T01:18:30.000","level":"restless","seconds":60},{"dateTime":"2017-05-02T01:19:30.000","level":"asleep","seconds":5160},{"dateTime":"2017-05-02T02:45:30.000","level":"restless","seconds":180},{"dateTime":"2017-05-02T02:48:30.000","level":"asleep","seconds":60},{"dateTime":"2017-05-02T02:49:30.000","level":"restless","seconds":60},{"dateTime":"2017-05-02T02:50:30.000","level":"asleep","seconds":12780}],"summary":{"asleep":{"count":0,"minutes":328},"awake":{"count":0,"minutes":0},"restless":{"count":3,"minutes":5}}},"logId":14527174465,"minutesAfterWakeup":0,"minutesAsleep":328,"minutesAwake":5,"minutesToFallAsleep":0,"startTime":"2017-05-02T00:50:30.000","timeInBed":333,"type":"classic"},{"dateOfSleep":"2017-05-01","duration":23880000,"efficiency":97,"endTime":"2017-05-01T05:44:30.000","infoCode":0,"levels":{"data":[{"dateTime":"2017-04-30T23:06:30.000","level":"restless","seconds":60},{"dateTime":"2017-04-30T23:07:30.000","level":"asleep","seconds":3480},{"dateTime":"2017-05-01T00:05:30.000","level":"restless","seconds":180},{"dateTime":"2017-05-01T00:08:30.000","level":"asleep","seconds":60},{"dateTime":"2017-05-01T00:09:30.000","level":"restless","seconds":60},{"dateTime":"2017-05-01T00:10:30.000","level":"asleep","seconds":4080},{"dateTime":"2017-05-01T01:18:30.000","level":"restless","seconds":120},{"dateTime":"2017-05-01T01:20:30.000","level":"asleep","seconds":4200},{"dateTime":"2017-05-01T02:30:30.000","level":"restless","seconds":120},{"dateTime":"2017-05-01T02:32:30.000","level":"asleep","seconds":7440},{"dateTime":"2017-05-01T04:36:30.000","level":"restless","seconds":60},{"dateTime":"2017-05-01T04:37:30.000","level":"asleep","seconds":3720},{"dateTime":"2017-05-01T05:39:30.000","level":"restless","seconds":180},{"dateTime":"2017-05-01T05:42:30.000","level":"asleep","seconds":60},{"dateTime":"2017-05-01T05:43:30.000","level":"restless","seconds":60}],"summary":{"asleep":{"count":0,"minutes":384},"awake":{"count":0,"minutes":0},"restless":{"count":8,"minutes":14}}},"logId":14527174464,"minutesAfterWakeup":1,"minutesAsleep":384,"minutesAwake":13,"minutesToFallAsleep":0,"startTime":"2017-04-30T23:06:30.000","timeInBed":398,"type":"classic"},{"dateOfSleep":"2017-04-30","duration":20640000,"efficiency":98,"endTime":"2017-04-30T07:14:30.000","infoCode":0,"levels":{"data":[{"dateTime":"2017-04-30T01:30:30.000","level":"asleep","seconds":60},{"dateTime":"2017-04-30T01:31:30.000","level":"restless","seconds":60},{"dateTime":"2017-04-30T01:32:30.000","level":"asleep","seconds":240},{"dateTime":"2017-04-30T01:36:30.000","level":"restless","seconds":60},{"dateTime":"2017-04-30T01:37:30.000","level":"asleep","seconds":660},{"dateTime":"2017-04-30T01:48:30.000","level":"restless","seconds":60},{"dateTime":"2017-04-30T01:49:30.000","level":"asleep","seconds":60},{"dateTime":"2017-04-30T01:50:30.000","level":"restless","seconds":60},{"dateTime":"2017-04-30T01:51:30.000","level":"asleep","seconds":60},{"dateTime":"2017-04-30T01:52:30.000","level":"restless","seconds":60},{"dateTime":"2017-04-30T01:53:30.000","level":"asleep","seconds":18960},{"dateTime":"2017-04-30T07:09:30.000","level":"restless","seconds":120},{"dateTime":"2017-04-30T07:11:30.000","level":"asleep","seconds":180}],"summary":{"asleep":{"count":0,"minutes":337},"awake":{"count":0,"minutes":0},"restless":{"count":6,"minutes":7}}},"logId":14527174463,"minutesAfterWakeup":0,"minutesAsleep":337,"minutesAwake":7,"minutesToFallAsleep":0,"startTime":"2017-04-30T01:30:30.000","timeInBed":344,"type":"classic"},{"dateOfSleep":"2017-04-29","duration":28860000,"efficiency":89,"endTime":"2017-04-29T07:57:30.000","infoCode":0,"levels":{"data":[{"dateTime":"2017-04-28T23:56:00.000","level":"asleep","seconds":60},{"dateTime":"2017-04-28T23:57:00.000","level":"restless","seconds":60},{"dateTime":"2017-04-28T23:58:00.000","level":"asleep","seconds":60},{"dateTime":"2017-04-28T23:59:00.000","level":"restless","seconds":120},{"dateTime":"2017-04-29T00:01:00.000","level":"awake","seconds":120},{"dateTime":"2017-04-29T00:03:00.000","level":"restless","seconds":60},{"dateTime":"2017-04-29T00:04:00.000","level":"asleep","seconds":3600},{"dateTime":"2017-04-29T01:04:00.000","level":"restless","seconds":60},{"dateTime":"2017-04-29T01:05:00.000","level":"asleep","seconds":7140},{"dateTime":"2017-04-29T03:04:00.000","level":"restless","seconds":60},{"dateTime":"2017-04-29T03:05:00.000","level":"asleep","seconds":180},{"dateTime":"2017-04-29T03:08:00.000","level":"restless","seconds":60},{"dateTime":"2017-04-29T03:09:00.000","level":"asleep","seconds":1680},{"dateTime":"2017-04-29T03:37:00.000","level":"restless","seconds":60},{"dateTime":"2017-04-29T03:38:00.000","level":"asleep","seconds":6060},{"dateTime":"2017-04-29T05:19:00.000","level":"restless","seconds":240},{"dateTime":"2017-04-29T05:23:00.000","level":"awake","seconds":360},{"dateTime":"2017-04-29T05:29:00.000","level":"restless","seconds":60},{"dateTime":"2017-04-29T05:30:00.000","level":"asleep","seconds":120},{"dateTime":"2017-04-29T05:32:00.000","level":"restless","seconds":60},{"dateTime":"2017-04-29T05:33:00.000","level":"asleep","seconds":1260},{"dateTime":"2017-04-29T05:54:00.000","level":"restless","seconds":660},{"dateTime":"2017-04-29T06:05:00.000","level":"asleep","seconds":60},{"dateTime":"2017-04-29T06:06:00.000","level":"restless","seconds":360},{"dateTime":"2017-04-29T06:12:00.000","level":"awake","seconds":120},{"dateTime":"2017-04-29T06:14:00.000","level":"restless","seconds":60},{"dateTime":"2017-04-29T06:15:00.000","level":"asleep","seconds":1440},{"dateTime":"2017-04-29T06:39:00.000","level":"restless","seconds":180},{"dateTime":"2017-04-29T06:42:00.000","level":"awake","seconds":360},{"dateTime":"2017-04-29T06:48:00.000","level":"restless","seconds":60},{"dateTime":"2017-04-29T06:49:00.000","level":"asleep","seconds":4080}],"summary":{"asleep":{"count":0,"minutes":429},"awake":{"count":4,"minutes":16},"restless":{"count":15,"minutes":36}}},"logId":14527174462,"minutesAfterWakeup":0,"minutesAsleep":429,"minutesAwake":52,"minutesToFallAsleep":0,"startTime":"2017-04-28T23:56:00.000","timeInBed":481,"type":"classic"},{"dateOfSleep":"2017-04-28","duration":7200000,"efficiency":93,"endTime":"2017-04-28T18:14:00.000","infoCode":0,"levels":{"data":[{"dateTime":"2017-04-28T16:13:30.000","level":"restless","seconds":360},{"dateTime":"2017-04-28T16:19:30.000","level":"asleep","seconds":3720},{"dateTime":"2017-04-28T17:21:30.000","level":"restless","seconds":120},{"dateTime":"2017-04-28T17:23:30.000","level":"asleep","seconds":120},{"dateTime":"2017-04-28T17:25:30.000","level":"restless","seconds":60},{"dateTime":"2017-04-28T17:26:30.000","level":"asleep","seconds":2820}],"summary":{"asleep":{"count":0,"minutes":111},"awake":{"count":0,"minutes":0},"restless":{"count":3,"minutes":9}}},"logId":14527174461,"minutesAfterWakeup":0,"minutesAsleep":111,"minutesAwake":9,"minutesToFallAsleep":0,"startTime":"2017-04-28T16:13:30.000","timeInBed":120,"type":"classic"},{"dateOfSleep":"2017-04-28","duration":57600000,"efficiency":84,"endTime":"2017-04-28T10:48:00.000","infoCode":0,"levels":{"data":[{"dateTime":"2017-04-27T18:47:17.000","level":"restless","seconds":2400},{"dateTime":"2017-04-27T19:27:17.000","level":"asleep","seconds":360},{"dateTime":"2017-04-27T19:33:17.000","level":"restless","seconds":60},{"dateTime":"2017-04-27T19:34:17.000","level":"asleep","seconds":5760},{"dateTime":"2017-04-27T21:10:17.000","level":"restless","seconds":120},{"dateTime":"2017-04-27T21:12:17.000","level":"asleep","seconds":6060},{"dateTime":"2017-04-27T22:53:17.000","level":"restless","seconds":60},{"dateTime":"2017-04-27T22:54:17.000","level":"asleep","seconds":4620},{"dateTime":"2017-04-28T00:11:17.000","level":"restless","seconds":180},{"dateTime":"2017-04-28T00:14:17.000","level":"awake","seconds":240},{"dateTime":"2017-04-28T00:18:17.000","level":"asleep","seconds":60},{"dateTime":"2017-04-28T00:19:17.000","level":"awake","seconds":120},{"dateTime":"2017-04-28T00:21:17.000","level":"asleep","seconds":180},{"dateTime":"2017-04-28T00:24:17.000","level":"restless","seconds":120},{"dateTime":"2017-04-28T00:26:17.000","level":"asleep","seconds":660},{"dateTime":"2017-04-28T00:37:17.000","level":"restless","seconds":60},{"dateTime":"2017-04-28T00:38:17.000","level":"awake","seconds":60},{"dateTime":"2017-04-28T00:39:17.000","level":"restless","seconds":60},{"dateTime":"2017-04-28T00:40:17.000","level":"asleep","seconds":240},{"dateTime":"2017-04-28T00:44:17.000","level":"awake","seconds":240},{"dateTime":"2017-04-28T00:48:17.000","level":"asleep","seconds":120},{"dateTime":"2017-04-28T00:50:17.000","level":"restless","seconds":120},{"dateTime":"2017-04-28T00:52:17.000","level":"asleep","seconds":60},{"dateTime":"2017-04-28T00:53:17.000","level":"awake","seconds":120},{"dateTime":"2017-04-28T00:55:17.000","level":"asleep","seconds":300},{"dateTime":"2017-04-28T01:00:17.000","level":"restless","seconds":60},{"dateTime":"2017-04-28T01:01:17.000","level":"awake","seconds":60},{"dateTime":"2017-04-28T01:02:17.000","level":"restless","seconds":180},{"dateTime":"2017-04-28T01:05:17.000","level":"asleep","seconds":180},{"dateTime":"2017-04-28T01:08:17.000","level":"awake","seconds":240},{"dateTime":"2017-04-28T01:12:17.000","level":"restless","seconds":300},{"dateTime":"2017-04-28T01:17:17.000","level":"asleep","seconds":780},{"dateTime":"2017-04-28T01:30:17.000","level":"awake","seconds":60},{"dateTime":"2017-04-28T01:31:17.000","level":"asleep","seconds":60},{"dateTime":"2017-04-28T01:32:17.000","level":"restless","seconds":120},{"dateTime":"2017-04-28T01:34:17.000","level":"awake","seconds":60},{"dateTime":"2017-04-28T01:35:17.000","level":"restless","seconds":60},{"dateTime":"2017-04-28T01:36:17.000","level":"asleep","seconds":13140},{"dateTime":"2017-04-28T05:15:17.000","level":"restless","seconds":120},{"dateTime":"2017-04-28T05:17:17.000","level":"asleep","seconds":7080},{"dateTime":"2017-04-28T07:15:17.000","level":"restless","seconds":60},{"dateTime":"2017-04-28T07:16:17.000","level":"asleep","seconds":60},{"dateTime":"2017-04-28T07:17:17.000","level":"awake","seconds":60},{"dateTime":"2017-04-28T07:18:17.000","level":"asleep","seconds":1740},{"dateTime":"2017-04-28T07:47:17.000","level":"restless","seconds":240},{"dateTime":"2017-04-28T07:51:17.000","level":"asleep","seconds":600},{"dateTime":"2017-04-28T08:01:17.000","level":"restless","seconds":180},{"dateTime":"2017-04-28T08:04:17.000","level":"asleep","seconds":1140},{"dateTime":"2017-04-28T08:23:17.000","level":"restless","seconds":180},{"dateTime":"2017-04-28T08:26:17.000","level":"asleep","seconds":960},{"dateTime":"2017-04-28T08:42:17.000","level":"awake","seconds":120},{"dateTime":"2017-04-28T08:44:17.000","level":"asleep","seconds":60},{"dateTime":"2017-04-28T08:45:17.000","level":"restless","seconds":120},{"dateTime":"2017-04-28T08:47:17.000","level":"awake","seconds":60},{"dateTime":"2017-04-28T08:48:17.000","level":"asleep","seconds":60},{"dateTime":"2017-04-28T08:49:17.000","level":"awake","seconds":240},{"dateTime":"2017-04-28T08:53:17.000","level":"asleep","seconds":60},{"dateTime":"2017-04-28T08:54:17.000","level":"restless","seconds":60},{"dateTime":"2017-04-28T08:55:17.000","level":"asleep","seconds":120},{"dateTime":"2017-04-28T08:57:17.000","level":"awake","seconds":180},{"dateTime":"2017-04-28T09:00:17.000","level":"asleep","seconds":120},{"dateTime":"2017-04-28T09:02:17.000","level":"awake","seconds":120},{"dateTime":"2017-04-28T09:04:17.000","level":"asleep","seconds":60},{"dateTime":"2017-04-28T09:05:17.000","level":"awake","seconds":180},{"dateTime":"2017-04-28T09:08:17.000","level":"restless","seconds":120},{"dateTime":"2017-04-28T09:10:17.000","level":"awake","seconds":60},{"dateTime":"2017-04-28T09:11:17.000","level":"restless","seconds":120},{"dateTime":"2017-04-28T09:13:17.000","level":"asleep","seconds":540},{"dateTime":"2017-04-28T09:22:17.000","level":"restless","seconds":240},{"dateTime":"2017-04-28T09:26:17.000","level":"asleep","seconds":360},{"dateTime":"2017-04-28T09:32:17.000","level":"restless","seconds":360},{"dateTime":"2017-04-28T09:38:17.000","level":"asleep","seconds":540},{"dateTime":"2017-04-28T09:47:17.000","level":"restless","seconds":240},{"dateTime":"2017-04-28T09:51:17.000","level":"awake","seconds":120},{"dateTime":"2017-04-28T09:53:17.000","level":"asleep","seconds":60},{"dateTime":"2017-04-28T09:54:17.000","level":"awake","seconds":120},{"dateTime":"2017-04-28T09:56:17.000","level":"asleep","seconds":60},{"dateTime":"2017-04-28T09:57:17.000","level":"awake","seconds":180},{"dateTime":"2017-04-28T10:00:17.000","level":"asleep","seconds":60},{"dateTime":"2017-04-28T10:01:17.000","level":"awake","seconds":180},{"dateTime":"2017-04-28T10:04:17.000","level":"asleep","seconds":120},{"dateTime":"2017-04-28T10:06:17.000","level":"awake","seconds":60},{"dateTime":"2017-04-28T10:07:17.000","level":"asleep","seconds":60},{"dateTime":"2017-04-28T10:08:17.000","level":"restless","seconds":60},{"dateTime":"2017-04-28T10:09:17.000","level":"awake","seconds":60},{"dateTime":"2017-04-28T10:10:17.000","level":"restless","seconds":60},{"dateTime":"2017-04-28T10:11:17.000","level":"awake","seconds":60},{"dateTime":"2017-04-28T10:12:17.000","level":"restless","seconds":60},{"dateTime":"2017-04-28T10:13:17.000","level":"awake","seconds":360},{"dateTime":"2017-04-28T10:19:17.000","level":"restless","seconds":360},{"dateTime":"2017-04-28T10:25:17.000","level":"awake","seconds":120},{"dateTime":"2017-04-28T10:27:17.000","level":"asleep","seconds":60},{"dateTime":"2017-04-28T10:28:17.000","level":"awake","seconds":120},{"dateTime":"2017-04-28T10:30:17.000","level":"asleep","seconds":60},{"dateTime":"2017-04-28T10:31:17.000","level":"awake","seconds":240},{"dateTime":"2017-04-28T10:35:17.000","level":"restless","seconds":60},{"dateTime":"2017-04-28T10:36:17.000","level":"awake","seconds":60},{"dateTime":"2017-04-28T10:37:17.000","level":"restless","seconds":360},{"dateTime":"2017-04-28T10:43:17.000","level":"awake","seconds":60},{"dateTime":"2017-04-28T10:44:17.000","level":"restless","seconds":60},{"dateTime":"2017-04-28T10:45:17.000","level":"awake","seconds":60},{"dateTime":"2017-04-28T10:46:17.000","level":"asleep","seconds":60}],"summary":{"asleep":{"count":0,"minutes":777},"awake":{"count":31,"minutes":67},"restless":{"count":33,"minutes":116}}},"logId":14527174460,"minutesAfterWakeup":0,"minutesAsleep":777,"minutesAwake":143,"minutesToFallAsleep":40,"startTime":"2017-04-27T18:47:17.000","timeInBed":960,"type":"classic"}]}
```
