## Supplementary Data 2 for "Digital phenotyping by consumer wearables identifies sleep-associated markers of cardiovascular disease risk and biological aging": SleepDetailed_0916-0048-NHC.json

```
{"sleep":[{"dateOfSleep":"2017-02-21","duration":22380000,"efficiency":97,"endTime":"2017-02-21T07:03:00.000","infoCode":0,"levels":{"data":[{"dateTime":"2017-02-21T00:50:00.000","level":"awake","seconds":60},{"dateTime":"2017-02-21T00:51:00.000","level":"restless","seconds":120},{"dateTime":"2017-02-21T00:53:00.000","level":"asleep","seconds":1020},{"dateTime":"2017-02-21T01:10:00.000","level":"restless","seconds":60},{"dateTime":"2017-02-21T01:11:00.000","level":"asleep","seconds":4980},{"dateTime":"2017-02-21T02:34:00.000","level":"restless","seconds":240},{"dateTime":"2017-02-21T02:38:00.000","level":"awake","seconds":60},{"dateTime":"2017-02-21T02:39:00.000","level":"restless","seconds":120},{"dateTime":"2017-02-21T02:41:00.000","level":"asleep","seconds":10020},{"dateTime":"2017-02-21T05:28:00.000","level":"restless","seconds":60},{"dateTime":"2017-02-21T05:29:00.000","level":"asleep","seconds":5160},{"dateTime":"2017-02-21T06:55:00.000","level":"restless","seconds":60},{"dateTime":"2017-02-21T06:56:00.000","level":"asleep","seconds":420}],"summary":{"asleep":{"count":0,"minutes":360},"awake":{"count":2,"minutes":2},"restless":{"count":6,"minutes":11}}},"logId":13852362157,"minutesAfterWakeup":0,"minutesAsleep":360,"minutesAwake":13,"minutesToFallAsleep":0,"startTime":"2017-02-21T00:50:00.000","timeInBed":373,"type":"classic"},{"dateOfSleep":"2017-02-20","duration":20700000,"efficiency":94,"endTime":"2017-02-20T06:29:30.000","infoCode":0,"levels":{"data":[{"dateTime":"2017-02-20T00:44:30.000","level":"restless","seconds":60},{"dateTime":"2017-02-20T00:45:30.000","level":"awake","seconds":180},{"dateTime":"2017-02-20T00:48:30.000","level":"restless","seconds":60},{"dateTime":"2017-02-20T00:49:30.000","level":"asleep","seconds":300},{"dateTime":"2017-02-20T00:54:30.000","level":"restless","seconds":60},{"dateTime":"2017-02-20T00:55:30.000","level":"asleep","seconds":4140},{"dateTime":"2017-02-20T02:04:30.000","level":"restless","seconds":240},{"dateTime":"2017-02-20T02:08:30.000","level":"awake","seconds":60},{"dateTime":"2017-02-20T02:09:30.000","level":"restless","seconds":60},{"dateTime":"2017-02-20T02:10:30.000","level":"asleep","seconds":840},{"dateTime":"2017-02-20T02:24:30.000","level":"restless","seconds":240},{"dateTime":"2017-02-20T02:28:30.000","level":"awake","seconds":120},{"dateTime":"2017-02-20T02:30:30.000","level":"asleep","seconds":14220},{"dateTime":"2017-02-20T06:27:30.000","level":"restless","seconds":60},{"dateTime":"2017-02-20T06:28:30.000","level":"asleep","seconds":60}],"summary":{"asleep":{"count":0,"minutes":326},"awake":{"count":3,"minutes":6},"restless":{"count":7,"minutes":13}}},"logId":13852362156,"minutesAfterWakeup":0,"minutesAsleep":326,"minutesAwake":19,"minutesToFallAsleep":0,"startTime":"2017-02-20T00:44:30.000","timeInBed":345,"type":"classic"},{"dateOfSleep":"2017-02-19","duration":31740000,"efficiency":93,"endTime":"2017-02-19T09:51:00.000","infoCode":0,"levels":{"data":[{"dateTime":"2017-02-19T01:02:00.000","level":"awake","seconds":420},{"dateTime":"2017-02-19T01:09:00.000","level":"restless","seconds":60},{"dateTime":"2017-02-19T01:10:00.000","level":"asleep","seconds":240},{"dateTime":"2017-02-19T01:14:00.000","level":"restless","seconds":60},{"dateTime":"2017-02-19T01:15:00.000","level":"asleep","seconds":180},{"dateTime":"2017-02-19T01:18:00.000","level":"restless","seconds":60},{"dateTime":"2017-02-19T01:19:00.000","level":"asleep","seconds":1080},{"dateTime":"2017-02-19T01:37:00.000","level":"restless","seconds":60},{"dateTime":"2017-02-19T01:38:00.000","level":"asleep","seconds":1260},{"dateTime":"2017-02-19T01:59:00.000","level":"restless","seconds":300},{"dateTime":"2017-02-19T02:04:00.000","level":"awake","seconds":60},{"dateTime":"2017-02-19T02:05:00.000","level":"restless","seconds":60},{"dateTime":"2017-02-19T02:06:00.000","level":"asleep","seconds":360},{"dateTime":"2017-02-19T02:12:00.000","level":"restless","seconds":60},{"dateTime":"2017-02-19T02:13:00.000","level":"asleep","seconds":4140},{"dateTime":"2017-02-19T03:22:00.000","level":"restless","seconds":60},{"dateTime":"2017-02-19T03:23:00.000","level":"asleep","seconds":180},{"dateTime":"2017-02-19T03:26:00.000","level":"restless","seconds":60},{"dateTime":"2017-02-19T03:27:00.000","level":"asleep","seconds":780},{"dateTime":"2017-02-19T03:40:00.000","level":"restless","seconds":120},{"dateTime":"2017-02-19T03:42:00.000","level":"asleep","seconds":2760},{"dateTime":"2017-02-19T04:28:00.000","level":"restless","seconds":60},{"dateTime":"2017-02-19T04:29:00.000","level":"asleep","seconds":6060},{"dateTime":"2017-02-19T06:10:00.000","level":"restless","seconds":60},{"dateTime":"2017-02-19T06:11:00.000","level":"asleep","seconds":300},{"dateTime":"2017-02-19T06:16:00.000","level":"restless","seconds":60},{"dateTime":"2017-02-19T06:17:00.000","level":"asleep","seconds":600},{"dateTime":"2017-02-19T06:27:00.000","level":"restless","seconds":60},{"dateTime":"2017-02-19T06:28:00.000","level":"asleep","seconds":60},{"dateTime":"2017-02-19T06:29:00.000","level":"restless","seconds":120},{"dateTime":"2017-02-19T06:31:00.000","level":"awake","seconds":60},{"dateTime":"2017-02-19T06:32:00.000","level":"restless","seconds":60},{"dateTime":"2017-02-19T06:33:00.000","level":"awake","seconds":120},{"dateTime":"2017-02-19T06:35:00.000","level":"restless","seconds":60},{"dateTime":"2017-02-19T06:36:00.000","level":"asleep","seconds":5880},{"dateTime":"2017-02-19T08:14:00.000","level":"restless","seconds":60},{"dateTime":"2017-02-19T08:15:00.000","level":"asleep","seconds":2520},{"dateTime":"2017-02-19T08:57:00.000","level":"restless","seconds":180},{"dateTime":"2017-02-19T09:00:00.000","level":"asleep","seconds":180},{"dateTime":"2017-02-19T09:03:00.000","level":"restless","seconds":60},{"dateTime":"2017-02-19T09:04:00.000","level":"asleep","seconds":2820}],"summary":{"asleep":{"count":0,"minutes":490},"awake":{"count":4,"minutes":11},"restless":{"count":20,"minutes":28}}},"logId":13852362155,"minutesAfterWakeup":0,"minutesAsleep":490,"minutesAwake":39,"minutesToFallAsleep":0,"startTime":"2017-02-19T01:02:00.000","timeInBed":529,"type":"classic"},{"dateOfSleep":"2017-02-18","duration":6660000,"efficiency":95,"endTime":"2017-02-18T15:53:00.000","infoCode":0,"levels":{"data":[{"dateTime":"2017-02-18T14:02:00.000","level":"restless","seconds":60},{"dateTime":"2017-02-18T14:03:00.000","level":"awake","seconds":240},{"dateTime":"2017-02-18T14:07:00.000","level":"asleep","seconds":6120},{"dateTime":"2017-02-18T15:49:00.000","level":"restless","seconds":60},{"dateTime":"2017-02-18T15:50:00.000","level":"asleep","seconds":180}],"summary":{"asleep":{"count":0,"minutes":105},"awake":{"count":1,"minutes":4},"restless":{"count":2,"minutes":2}}},"logId":13852362154,"minutesAfterWakeup":0,"minutesAsleep":105,"minutesAwake":6,"minutesToFallAsleep":0,"startTime":"2017-02-18T14:02:00.000","timeInBed":111,"type":"classic"},{"dateOfSleep":"2017-02-18","duration":30540000,"efficiency":92,"endTime":"2017-02-18T10:00:30.000","infoCode":0,"levels":{"data":[{"dateTime":"2017-02-18T01:31:00.000","level":"asleep","seconds":2340},{"dateTime":"2017-02-18T02:10:00.000","level":"awake","seconds":60},{"dateTime":"2017-02-18T02:11:00.000","level":"asleep","seconds":2760},{"dateTime":"2017-02-18T02:57:00.000","level":"restless","seconds":180},{"dateTime":"2017-02-18T03:00:00.000","level":"asleep","seconds":720},{"dateTime":"2017-02-18T03:12:00.000","level":"restless","seconds":120},{"dateTime":"2017-02-18T03:14:00.000","level":"awake","seconds":120},{"dateTime":"2017-02-18T03:16:00.000","level":"restless","seconds":180},{"dateTime":"2017-02-18T03:19:00.000","level":"awake","seconds":60},{"dateTime":"2017-02-18T03:20:00.000","level":"asleep","seconds":660},{"dateTime":"2017-02-18T03:31:00.000","level":"awake","seconds":60},{"dateTime":"2017-02-18T03:32:00.000","level":"asleep","seconds":120},{"dateTime":"2017-02-18T03:34:00.000","level":"restless","seconds":180},{"dateTime":"2017-02-18T03:37:00.000","level":"asleep","seconds":60},{"dateTime":"2017-02-18T03:38:00.000","level":"awake","seconds":60},{"dateTime":"2017-02-18T03:39:00.000","level":"restless","seconds":300},{"dateTime":"2017-02-18T03:44:00.000","level":"asleep","seconds":8400},{"dateTime":"2017-02-18T06:04:00.000","level":"restless","seconds":120},{"dateTime":"2017-02-18T06:06:00.000","level":"asleep","seconds":2160},{"dateTime":"2017-02-18T06:42:00.000","level":"awake","seconds":60},{"dateTime":"2017-02-18T06:43:00.000","level":"asleep","seconds":2880},{"dateTime":"2017-02-18T07:31:00.000","level":"awake","seconds":180},{"dateTime":"2017-02-18T07:34:00.000","level":"asleep","seconds":60},{"dateTime":"2017-02-18T07:35:00.000","level":"awake","seconds":240},{"dateTime":"2017-02-18T07:39:00.000","level":"restless","seconds":180},{"dateTime":"2017-02-18T07:42:00.000","level":"asleep","seconds":600},{"dateTime":"2017-02-18T07:52:00.000","level":"restless","seconds":120},{"dateTime":"2017-02-18T07:54:00.000","level":"asleep","seconds":4980},{"dateTime":"2017-02-18T09:17:00.000","level":"restless","seconds":120},{"dateTime":"2017-02-18T09:19:00.000","level":"asleep","seconds":1980},{"dateTime":"2017-02-18T09:52:00.000","level":"restless","seconds":480}],"summary":{"asleep":{"count":0,"minutes":462},"awake":{"count":8,"minutes":14},"restless":{"count":10,"minutes":33}}},"logId":13852362153,"minutesAfterWakeup":8,"minutesAsleep":462,"minutesAwake":39,"minutesToFallAsleep":0,"startTime":"2017-02-18T01:31:00.000","timeInBed":509,"type":"classic"},{"dateOfSleep":"2017-02-17","duration":22860000,"efficiency":94,"endTime":"2017-02-17T06:51:30.000","infoCode":0,"levels":{"data":[{"dateTime":"2017-02-17T00:30:30.000","level":"awake","seconds":60},{"dateTime":"2017-02-17T00:31:30.000","level":"restless","seconds":60},{"dateTime":"2017-02-17T00:32:30.000","level":"asleep","seconds":120},{"dateTime":"2017-02-17T00:34:30.000","level":"restless","seconds":60},{"dateTime":"2017-02-17T00:35:30.000","level":"asleep","seconds":180},{"dateTime":"2017-02-17T00:38:30.000","level":"restless","seconds":60},{"dateTime":"2017-02-17T00:39:30.000","level":"asleep","seconds":1860},{"dateTime":"2017-02-17T01:10:30.000","level":"restless","seconds":60},{"dateTime":"2017-02-17T01:11:30.000","level":"asleep","seconds":1320},{"dateTime":"2017-02-17T01:33:30.000","level":"restless","seconds":180},{"dateTime":"2017-02-17T01:36:30.000","level":"asleep","seconds":240},{"dateTime":"2017-02-17T01:40:30.000","level":"restless","seconds":60},{"dateTime":"2017-02-17T01:41:30.000","level":"asleep","seconds":180},{"dateTime":"2017-02-17T01:44:30.000","level":"restless","seconds":60},{"dateTime":"2017-02-17T01:45:30.000","level":"asleep","seconds":3060},{"dateTime":"2017-02-17T02:36:30.000","level":"restless","seconds":120},{"dateTime":"2017-02-17T02:38:30.000","level":"asleep","seconds":2400},{"dateTime":"2017-02-17T03:18:30.000","level":"restless","seconds":60},{"dateTime":"2017-02-17T03:19:30.000","level":"asleep","seconds":3000},{"dateTime":"2017-02-17T04:09:30.000","level":"restless","seconds":120},{"dateTime":"2017-02-17T04:11:30.000","level":"asleep","seconds":60},{"dateTime":"2017-02-17T04:12:30.000","level":"restless","seconds":60},{"dateTime":"2017-02-17T04:13:30.000","level":"awake","seconds":120},{"dateTime":"2017-02-17T04:15:30.000","level":"restless","seconds":60},{"dateTime":"2017-02-17T04:16:30.000","level":"awake","seconds":60},{"dateTime":"2017-02-17T04:17:30.000","level":"asleep","seconds":6960},{"dateTime":"2017-02-17T06:13:30.000","level":"restless","seconds":60},{"dateTime":"2017-02-17T06:14:30.000","level":"asleep","seconds":180},{"dateTime":"2017-02-17T06:17:30.000","level":"restless","seconds":60},{"dateTime":"2017-02-17T06:18:30.000","level":"asleep","seconds":1800},{"dateTime":"2017-02-17T06:48:30.000","level":"restless","seconds":180}],"summary":{"asleep":{"count":0,"minutes":356},"awake":{"count":3,"minutes":4},"restless":{"count":15,"minutes":21}}},"logId":13852362152,"minutesAfterWakeup":3,"minutesAsleep":356,"minutesAwake":22,"minutesToFallAsleep":0,"startTime":"2017-02-17T00:30:30.000","timeInBed":381,"type":"classic"}]}
```
