## Supplementary Data 2 for "Digital phenotyping by consumer wearables identifies sleep-associated markers of cardiovascular disease risk and biological aging": SleepDetailed_0916-0052-NHC.json

```
{"sleep":[{"dateOfSleep":"2017-02-27","duration":22260000,"efficiency":94,"endTime":"2017-02-27T07:51:00.000","infoCode":0,"levels":{"data":[{"dateTime":"2017-02-27T01:39:30.000","level":"asleep","seconds":420},{"dateTime":"2017-02-27T01:46:30.000","level":"restless","seconds":60},{"dateTime":"2017-02-27T01:47:30.000","level":"asleep","seconds":300},{"dateTime":"2017-02-27T01:52:30.000","level":"restless","seconds":60},{"dateTime":"2017-02-27T01:53:30.000","level":"asleep","seconds":60},{"dateTime":"2017-02-27T01:54:30.000","level":"restless","seconds":60},{"dateTime":"2017-02-27T01:55:30.000","level":"asleep","seconds":60},{"dateTime":"2017-02-27T01:56:30.000","level":"restless","seconds":120},{"dateTime":"2017-02-27T01:58:30.000","level":"asleep","seconds":6240},{"dateTime":"2017-02-27T03:42:30.000","level":"restless","seconds":60},{"dateTime":"2017-02-27T03:43:30.000","level":"asleep","seconds":3660},{"dateTime":"2017-02-27T04:44:30.000","level":"restless","seconds":60},{"dateTime":"2017-02-27T04:45:30.000","level":"asleep","seconds":840},{"dateTime":"2017-02-27T04:59:30.000","level":"restless","seconds":300},{"dateTime":"2017-02-27T05:04:30.000","level":"asleep","seconds":240},{"dateTime":"2017-02-27T05:08:30.000","level":"restless","seconds":360},{"dateTime":"2017-02-27T05:14:30.000","level":"asleep","seconds":4860},{"dateTime":"2017-02-27T06:35:30.000","level":"restless","seconds":60},{"dateTime":"2017-02-27T06:36:30.000","level":"asleep","seconds":3480},{"dateTime":"2017-02-27T07:34:30.000","level":"restless","seconds":180},{"dateTime":"2017-02-27T07:37:30.000","level":"asleep","seconds":780}],"summary":{"asleep":{"count":0,"minutes":349},"awake":{"count":0,"minutes":0},"restless":{"count":10,"minutes":22}}},"logId":13912811554,"minutesAfterWakeup":0,"minutesAsleep":349,"minutesAwake":22,"minutesToFallAsleep":0,"startTime":"2017-02-27T01:39:30.000","timeInBed":371,"type":"classic"},{"dateOfSleep":"2017-02-26","duration":28860000,"efficiency":92,"endTime":"2017-02-26T10:07:00.000","infoCode":0,"levels":{"data":[{"dateTime":"2017-02-26T02:05:30.000","level":"restless","seconds":120},{"dateTime":"2017-02-26T02:07:30.000","level":"asleep","seconds":1800},{"dateTime":"2017-02-26T02:37:30.000","level":"restless","seconds":60},{"dateTime":"2017-02-26T02:38:30.000","level":"asleep","seconds":5340},{"dateTime":"2017-02-26T04:07:30.000","level":"restless","seconds":120},{"dateTime":"2017-02-26T04:09:30.000","level":"awake","seconds":60},{"dateTime":"2017-02-26T04:10:30.000","level":"restless","seconds":120},{"dateTime":"2017-02-26T04:12:30.000","level":"asleep","seconds":4140},{"dateTime":"2017-02-26T05:21:30.000","level":"restless","seconds":120},{"dateTime":"2017-02-26T05:23:30.000","level":"asleep","seconds":60},{"dateTime":"2017-02-26T05:24:30.000","level":"restless","seconds":60},{"dateTime":"2017-02-26T05:25:30.000","level":"asleep","seconds":3420},{"dateTime":"2017-02-26T06:22:30.000","level":"restless","seconds":60},{"dateTime":"2017-02-26T06:23:30.000","level":"asleep","seconds":60},{"dateTime":"2017-02-26T06:24:30.000","level":"restless","seconds":60},{"dateTime":"2017-02-26T06:25:30.000","level":"asleep","seconds":60},{"dateTime":"2017-02-26T06:26:30.000","level":"restless","seconds":60},{"dateTime":"2017-02-26T06:27:30.000","level":"asleep","seconds":2400},{"dateTime":"2017-02-26T07:07:30.000","level":"restless","seconds":300},{"dateTime":"2017-02-26T07:12:30.000","level":"awake","seconds":60},{"dateTime":"2017-02-26T07:13:30.000","level":"asleep","seconds":1680},{"dateTime":"2017-02-26T07:41:30.000","level":"restless","seconds":480},{"dateTime":"2017-02-26T07:49:30.000","level":"asleep","seconds":4080},{"dateTime":"2017-02-26T08:57:30.000","level":"restless","seconds":300},{"dateTime":"2017-02-26T09:02:30.000","level":"asleep","seconds":420},{"dateTime":"2017-02-26T09:09:30.000","level":"restless","seconds":180},{"dateTime":"2017-02-26T09:12:30.000","level":"asleep","seconds":60},{"dateTime":"2017-02-26T09:13:30.000","level":"restless","seconds":60},{"dateTime":"2017-02-26T09:14:30.000","level":"asleep","seconds":60},{"dateTime":"2017-02-26T09:15:30.000","level":"restless","seconds":60},{"dateTime":"2017-02-26T09:16:30.000","level":"asleep","seconds":3000}],"summary":{"asleep":{"count":0,"minutes":443},"awake":{"count":2,"minutes":2},"restless":{"count":15,"minutes":36}}},"logId":13912811553,"minutesAfterWakeup":0,"minutesAsleep":443,"minutesAwake":38,"minutesToFallAsleep":0,"startTime":"2017-02-26T02:05:30.000","timeInBed":481,"type":"classic"},{"dateOfSleep":"2017-02-25","duration":26520000,"efficiency":94,"endTime":"2017-02-25T08:18:30.000","infoCode":0,"levels":{"data":[{"dateTime":"2017-02-25T00:56:00.000","level":"restless","seconds":120},{"dateTime":"2017-02-25T00:58:00.000","level":"asleep","seconds":2100},{"dateTime":"2017-02-25T01:33:00.000","level":"restless","seconds":60},{"dateTime":"2017-02-25T01:34:00.000","level":"asleep","seconds":180},{"dateTime":"2017-02-25T01:37:00.000","level":"restless","seconds":60},{"dateTime":"2017-02-25T01:38:00.000","level":"asleep","seconds":4920},{"dateTime":"2017-02-25T03:00:00.000","level":"restless","seconds":60},{"dateTime":"2017-02-25T03:01:00.000","level":"asleep","seconds":900},{"dateTime":"2017-02-25T03:16:00.000","level":"restless","seconds":60},{"dateTime":"2017-02-25T03:17:00.000","level":"asleep","seconds":1080},{"dateTime":"2017-02-25T03:35:00.000","level":"restless","seconds":60},{"dateTime":"2017-02-25T03:36:00.000","level":"asleep","seconds":3780},{"dateTime":"2017-02-25T04:39:00.000","level":"restless","seconds":120},{"dateTime":"2017-02-25T04:41:00.000","level":"asleep","seconds":120},{"dateTime":"2017-02-25T04:43:00.000","level":"restless","seconds":60},{"dateTime":"2017-02-25T04:44:00.000","level":"asleep","seconds":900},{"dateTime":"2017-02-25T04:59:00.000","level":"restless","seconds":60},{"dateTime":"2017-02-25T05:00:00.000","level":"asleep","seconds":2220},{"dateTime":"2017-02-25T05:37:00.000","level":"restless","seconds":60},{"dateTime":"2017-02-25T05:38:00.000","level":"asleep","seconds":660},{"dateTime":"2017-02-25T05:49:00.000","level":"restless","seconds":60},{"dateTime":"2017-02-25T05:50:00.000","level":"asleep","seconds":180},{"dateTime":"2017-02-25T05:53:00.000","level":"restless","seconds":240},{"dateTime":"2017-02-25T05:57:00.000","level":"asleep","seconds":840},{"dateTime":"2017-02-25T06:11:00.000","level":"restless","seconds":60},{"dateTime":"2017-02-25T06:12:00.000","level":"asleep","seconds":5340},{"dateTime":"2017-02-25T07:41:00.000","level":"restless","seconds":60},{"dateTime":"2017-02-25T07:42:00.000","level":"asleep","seconds":180},{"dateTime":"2017-02-25T07:45:00.000","level":"restless","seconds":420},{"dateTime":"2017-02-25T07:52:00.000","level":"asleep","seconds":1560}],"summary":{"asleep":{"count":0,"minutes":416},"awake":{"count":0,"minutes":0},"restless":{"count":15,"minutes":26}}},"logId":13912811552,"minutesAfterWakeup":0,"minutesAsleep":416,"minutesAwake":26,"minutesToFallAsleep":0,"startTime":"2017-02-25T00:56:00.000","timeInBed":442,"type":"classic"},{"dateOfSleep":"2017-02-24","duration":21780000,"efficiency":95,"endTime":"2017-02-24T08:14:30.000","infoCode":0,"levels":{"data":[{"dateTime":"2017-02-24T02:11:00.000","level":"restless","seconds":240},{"dateTime":"2017-02-24T02:15:00.000","level":"awake","seconds":60},{"dateTime":"2017-02-24T02:16:00.000","level":"restless","seconds":480},{"dateTime":"2017-02-24T02:24:00.000","level":"asleep","seconds":60},{"dateTime":"2017-02-24T02:25:00.000","level":"restless","seconds":60},{"dateTime":"2017-02-24T02:26:00.000","level":"asleep","seconds":1920},{"dateTime":"2017-02-24T02:58:00.000","level":"restless","seconds":180},{"dateTime":"2017-02-24T03:01:00.000","level":"asleep","seconds":16560},{"dateTime":"2017-02-24T07:37:00.000","level":"restless","seconds":60},{"dateTime":"2017-02-24T07:38:00.000","level":"asleep","seconds":2160}],"summary":{"asleep":{"count":0,"minutes":345},"awake":{"count":1,"minutes":1},"restless":{"count":5,"minutes":17}}},"logId":13912811551,"minutesAfterWakeup":0,"minutesAsleep":345,"minutesAwake":18,"minutesToFallAsleep":0,"startTime":"2017-02-24T02:11:00.000","timeInBed":363,"type":"classic"},{"dateOfSleep":"2017-02-23","duration":28260000,"efficiency":91,"endTime":"2017-02-23T07:40:30.000","infoCode":0,"levels":{"data":[{"dateTime":"2017-02-22T23:49:00.000","level":"asleep","seconds":240},{"dateTime":"2017-02-22T23:53:00.000","level":"restless","seconds":240},{"dateTime":"2017-02-22T23:57:00.000","level":"awake","seconds":60},{"dateTime":"2017-02-22T23:58:00.000","level":"restless","seconds":120},{"dateTime":"2017-02-23T00:00:00.000","level":"asleep","seconds":180},{"dateTime":"2017-02-23T00:03:00.000","level":"restless","seconds":60},{"dateTime":"2017-02-23T00:04:00.000","level":"asleep","seconds":3720},{"dateTime":"2017-02-23T01:06:00.000","level":"restless","seconds":180},{"dateTime":"2017-02-23T01:09:00.000","level":"awake","seconds":180},{"dateTime":"2017-02-23T01:12:00.000","level":"restless","seconds":60},{"dateTime":"2017-02-23T01:13:00.000","level":"asleep","seconds":120},{"dateTime":"2017-02-23T01:15:00.000","level":"restless","seconds":120},{"dateTime":"2017-02-23T01:17:00.000","level":"asleep","seconds":240},{"dateTime":"2017-02-23T01:21:00.000","level":"restless","seconds":480},{"dateTime":"2017-02-23T01:29:00.000","level":"asleep","seconds":420},{"dateTime":"2017-02-23T01:36:00.000","level":"restless","seconds":60},{"dateTime":"2017-02-23T01:37:00.000","level":"asleep","seconds":240},{"dateTime":"2017-02-23T01:41:00.000","level":"restless","seconds":60},{"dateTime":"2017-02-23T01:42:00.000","level":"asleep","seconds":6540},{"dateTime":"2017-02-23T03:31:00.000","level":"restless","seconds":60},{"dateTime":"2017-02-23T03:32:00.000","level":"asleep","seconds":2940},{"dateTime":"2017-02-23T04:21:00.000","level":"restless","seconds":180},{"dateTime":"2017-02-23T04:24:00.000","level":"asleep","seconds":720},{"dateTime":"2017-02-23T04:36:00.000","level":"restless","seconds":240},{"dateTime":"2017-02-23T04:40:00.000","level":"asleep","seconds":3600},{"dateTime":"2017-02-23T05:40:00.000","level":"restless","seconds":180},{"dateTime":"2017-02-23T05:43:00.000","level":"asleep","seconds":180},{"dateTime":"2017-02-23T05:46:00.000","level":"restless","seconds":120},{"dateTime":"2017-02-23T05:48:00.000","level":"awake","seconds":60},{"dateTime":"2017-02-23T05:49:00.000","level":"restless","seconds":120},{"dateTime":"2017-02-23T05:51:00.000","level":"asleep","seconds":6540}],"summary":{"asleep":{"count":0,"minutes":428},"awake":{"count":3,"minutes":5},"restless":{"count":15,"minutes":38}}},"logId":13912811550,"minutesAfterWakeup":0,"minutesAsleep":428,"minutesAwake":43,"minutesToFallAsleep":0,"startTime":"2017-02-22T23:49:00.000","timeInBed":471,"type":"classic"},{"dateOfSleep":"2017-02-22","duration":23040000,"efficiency":91,"endTime":"2017-02-22T08:10:00.000","infoCode":0,"levels":{"data":[{"dateTime":"2017-02-22T01:46:00.000","level":"restless","seconds":120},{"dateTime":"2017-02-22T01:48:00.000","level":"awake","seconds":60},{"dateTime":"2017-02-22T01:49:00.000","level":"restless","seconds":120},{"dateTime":"2017-02-22T01:51:00.000","level":"asleep","seconds":6000},{"dateTime":"2017-02-22T03:31:00.000","level":"restless","seconds":60},{"dateTime":"2017-02-22T03:32:00.000","level":"asleep","seconds":540},{"dateTime":"2017-02-22T03:41:00.000","level":"restless","seconds":300},{"dateTime":"2017-02-22T03:46:00.000","level":"asleep","seconds":1080},{"dateTime":"2017-02-22T04:04:00.000","level":"restless","seconds":180},{"dateTime":"2017-02-22T04:07:00.000","level":"asleep","seconds":4080},{"dateTime":"2017-02-22T05:15:00.000","level":"restless","seconds":60},{"dateTime":"2017-02-22T05:16:00.000","level":"asleep","seconds":1080},{"dateTime":"2017-02-22T05:34:00.000","level":"restless","seconds":120},{"dateTime":"2017-02-22T05:36:00.000","level":"awake","seconds":60},{"dateTime":"2017-02-22T05:37:00.000","level":"restless","seconds":240},{"dateTime":"2017-02-22T05:41:00.000","level":"asleep","seconds":6960},{"dateTime":"2017-02-22T07:37:00.000","level":"restless","seconds":480},{"dateTime":"2017-02-22T07:45:00.000","level":"asleep","seconds":240},{"dateTime":"2017-02-22T07:49:00.000","level":"restless","seconds":60},{"dateTime":"2017-02-22T07:50:00.000","level":"asleep","seconds":300},{"dateTime":"2017-02-22T07:55:00.000","level":"restless","seconds":60},{"dateTime":"2017-02-22T07:56:00.000","level":"asleep","seconds":120},{"dateTime":"2017-02-22T07:58:00.000","level":"restless","seconds":60},{"dateTime":"2017-02-22T07:59:00.000","level":"asleep","seconds":480},{"dateTime":"2017-02-22T08:07:00.000","level":"restless","seconds":60},{"dateTime":"2017-02-22T08:08:00.000","level":"asleep","seconds":120}],"summary":{"asleep":{"count":0,"minutes":350},"awake":{"count":2,"minutes":2},"restless":{"count":13,"minutes":32}}},"logId":13912811549,"minutesAfterWakeup":0,"minutesAsleep":350,"minutesAwake":34,"minutesToFallAsleep":0,"startTime":"2017-02-22T01:46:00.000","timeInBed":384,"type":"classic"}]}
```
