## Supplementary Data 2 for "Digital phenotyping by consumer wearables identifies sleep-associated markers of cardiovascular disease risk and biological aging": SleepDetailed_0916-0059-NHC.json

```
{"sleep":[{"dateOfSleep":"2016-10-07","duration":22560000,"efficiency":90,"endTime":"2016-10-07T04:55:30.000","infoCode":0,"levels":{"data":[{"dateTime":"2016-10-06T22:39:30.000","level":"asleep","seconds":180},{"dateTime":"2016-10-06T22:42:30.000","level":"restless","seconds":60},{"dateTime":"2016-10-06T22:43:30.000","level":"asleep","seconds":180},{"dateTime":"2016-10-06T22:46:30.000","level":"restless","seconds":60},{"dateTime":"2016-10-06T22:47:30.000","level":"asleep","seconds":120},{"dateTime":"2016-10-06T22:49:30.000","level":"restless","seconds":240},{"dateTime":"2016-10-06T22:53:30.000","level":"awake","seconds":60},{"dateTime":"2016-10-06T22:54:30.000","level":"restless","seconds":120},{"dateTime":"2016-10-06T22:56:30.000","level":"asleep","seconds":7320},{"dateTime":"2016-10-07T00:58:30.000","level":"restless","seconds":300},{"dateTime":"2016-10-07T01:03:30.000","level":"asleep","seconds":1500},{"dateTime":"2016-10-07T01:28:30.000","level":"restless","seconds":120},{"dateTime":"2016-10-07T01:30:30.000","level":"asleep","seconds":120},{"dateTime":"2016-10-07T01:32:30.000","level":"restless","seconds":120},{"dateTime":"2016-10-07T01:34:30.000","level":"asleep","seconds":2040},{"dateTime":"2016-10-07T02:08:30.000","level":"restless","seconds":120},{"dateTime":"2016-10-07T02:10:30.000","level":"asleep","seconds":420},{"dateTime":"2016-10-07T02:17:30.000","level":"restless","seconds":120},{"dateTime":"2016-10-07T02:19:30.000","level":"asleep","seconds":60},{"dateTime":"2016-10-07T02:20:30.000","level":"restless","seconds":180},{"dateTime":"2016-10-07T02:23:30.000","level":"asleep","seconds":180},{"dateTime":"2016-10-07T02:26:30.000","level":"restless","seconds":60},{"dateTime":"2016-10-07T02:27:30.000","level":"asleep","seconds":3780},{"dateTime":"2016-10-07T03:30:30.000","level":"restless","seconds":120},{"dateTime":"2016-10-07T03:32:30.000","level":"asleep","seconds":120},{"dateTime":"2016-10-07T03:34:30.000","level":"restless","seconds":120},{"dateTime":"2016-10-07T03:36:30.000","level":"asleep","seconds":120},{"dateTime":"2016-10-07T03:38:30.000","level":"restless","seconds":60},{"dateTime":"2016-10-07T03:39:30.000","level":"asleep","seconds":3480},{"dateTime":"2016-10-07T04:37:30.000","level":"restless","seconds":120},{"dateTime":"2016-10-07T04:39:30.000","level":"asleep","seconds":120},{"dateTime":"2016-10-07T04:41:30.000","level":"restless","seconds":120},{"dateTime":"2016-10-07T04:43:30.000","level":"asleep","seconds":240},{"dateTime":"2016-10-07T04:47:30.000","level":"restless","seconds":240},{"dateTime":"2016-10-07T04:51:30.000","level":"awake","seconds":120},{"dateTime":"2016-10-07T04:53:30.000","level":"restless","seconds":120}],"summary":{"asleep":{"count":0,"minutes":333},"awake":{"count":2,"minutes":3},"restless":{"count":18,"minutes":40}}},"logId":12716366889,"minutesAfterWakeup":8,"minutesAsleep":333,"minutesAwake":35,"minutesToFallAsleep":0,"startTime":"2016-10-06T22:39:30.000","timeInBed":376,"type":"classic"},{"dateOfSleep":"2016-10-06","duration":24720000,"efficiency":89,"endTime":"2016-10-06T06:16:00.000","infoCode":0,"levels":{"data":[{"dateTime":"2016-10-05T23:24:00.000","level":"asleep","seconds":60},{"dateTime":"2016-10-05T23:25:00.000","level":"restless","seconds":240},{"dateTime":"2016-10-05T23:29:00.000","level":"awake","seconds":60},{"dateTime":"2016-10-05T23:30:00.000","level":"restless","seconds":180},{"dateTime":"2016-10-05T23:33:00.000","level":"asleep","seconds":2220},{"dateTime":"2016-10-06T00:10:00.000","level":"restless","seconds":180},{"dateTime":"2016-10-06T00:13:00.000","level":"asleep","seconds":60},{"dateTime":"2016-10-06T00:14:00.000","level":"restless","seconds":60},{"dateTime":"2016-10-06T00:15:00.000","level":"asleep","seconds":1620},{"dateTime":"2016-10-06T00:42:00.000","level":"restless","seconds":60},{"dateTime":"2016-10-06T00:43:00.000","level":"asleep","seconds":1020},{"dateTime":"2016-10-06T01:00:00.000","level":"restless","seconds":120},{"dateTime":"2016-10-06T01:02:00.000","level":"asleep","seconds":5160},{"dateTime":"2016-10-06T02:28:00.000","level":"restless","seconds":120},{"dateTime":"2016-10-06T02:30:00.000","level":"asleep","seconds":180},{"dateTime":"2016-10-06T02:33:00.000","level":"restless","seconds":60},{"dateTime":"2016-10-06T02:34:00.000","level":"asleep","seconds":3720},{"dateTime":"2016-10-06T03:36:00.000","level":"restless","seconds":180},{"dateTime":"2016-10-06T03:39:00.000","level":"asleep","seconds":180},{"dateTime":"2016-10-06T03:42:00.000","level":"restless","seconds":60},{"dateTime":"2016-10-06T03:43:00.000","level":"asleep","seconds":60},{"dateTime":"2016-10-06T03:44:00.000","level":"restless","seconds":240},{"dateTime":"2016-10-06T03:48:00.000","level":"awake","seconds":240},{"dateTime":"2016-10-06T03:52:00.000","level":"restless","seconds":120},{"dateTime":"2016-10-06T03:54:00.000","level":"asleep","seconds":900},{"dateTime":"2016-10-06T04:09:00.000","level":"restless","seconds":60},{"dateTime":"2016-10-06T04:10:00.000","level":"asleep","seconds":360},{"dateTime":"2016-10-06T04:16:00.000","level":"restless","seconds":480},{"dateTime":"2016-10-06T04:24:00.000","level":"asleep","seconds":780},{"dateTime":"2016-10-06T04:37:00.000","level":"restless","seconds":60},{"dateTime":"2016-10-06T04:38:00.000","level":"asleep","seconds":420},{"dateTime":"2016-10-06T04:45:00.000","level":"restless","seconds":60},{"dateTime":"2016-10-06T04:46:00.000","level":"asleep","seconds":480},{"dateTime":"2016-10-06T04:54:00.000","level":"restless","seconds":60},{"dateTime":"2016-10-06T04:55:00.000","level":"asleep","seconds":3120},{"dateTime":"2016-10-06T05:47:00.000","level":"restless","seconds":120},{"dateTime":"2016-10-06T05:49:00.000","level":"asleep","seconds":1620}],"summary":{"asleep":{"count":0,"minutes":366},"awake":{"count":2,"minutes":5},"restless":{"count":18,"minutes":41}}},"logId":12716366888,"minutesAfterWakeup":0,"minutesAsleep":366,"minutesAwake":46,"minutesToFallAsleep":0,"startTime":"2016-10-05T23:24:00.000","timeInBed":412,"type":"classic"},{"dateOfSleep":"2016-10-05","duration":27240000,"efficiency":92,"endTime":"2016-10-05T06:32:00.000","infoCode":0,"levels":{"data":[{"dateTime":"2016-10-04T22:58:00.000","level":"restless","seconds":300},{"dateTime":"2016-10-04T23:03:00.000","level":"awake","seconds":60},{"dateTime":"2016-10-04T23:04:00.000","level":"restless","seconds":60},{"dateTime":"2016-10-04T23:05:00.000","level":"asleep","seconds":1620},{"dateTime":"2016-10-04T23:32:00.000","level":"restless","seconds":180},{"dateTime":"2016-10-04T23:35:00.000","level":"asleep","seconds":60},{"dateTime":"2016-10-04T23:36:00.000","level":"restless","seconds":60},{"dateTime":"2016-10-04T23:37:00.000","level":"asleep","seconds":360},{"dateTime":"2016-10-04T23:43:00.000","level":"restless","seconds":180},{"dateTime":"2016-10-04T23:46:00.000","level":"asleep","seconds":4620},{"dateTime":"2016-10-05T01:03:00.000","level":"restless","seconds":60},{"dateTime":"2016-10-05T01:04:00.000","level":"asleep","seconds":780},{"dateTime":"2016-10-05T01:17:00.000","level":"restless","seconds":60},{"dateTime":"2016-10-05T01:18:00.000","level":"asleep","seconds":180},{"dateTime":"2016-10-05T01:21:00.000","level":"restless","seconds":60},{"dateTime":"2016-10-05T01:22:00.000","level":"asleep","seconds":2640},{"dateTime":"2016-10-05T02:06:00.000","level":"restless","seconds":120},{"dateTime":"2016-10-05T02:08:00.000","level":"asleep","seconds":120},{"dateTime":"2016-10-05T02:10:00.000","level":"restless","seconds":60},{"dateTime":"2016-10-05T02:11:00.000","level":"asleep","seconds":1560},{"dateTime":"2016-10-05T02:37:00.000","level":"restless","seconds":180},{"dateTime":"2016-10-05T02:40:00.000","level":"asleep","seconds":2700},{"dateTime":"2016-10-05T03:25:00.000","level":"restless","seconds":60},{"dateTime":"2016-10-05T03:26:00.000","level":"asleep","seconds":1680},{"dateTime":"2016-10-05T03:54:00.000","level":"restless","seconds":60},{"dateTime":"2016-10-05T03:55:00.000","level":"asleep","seconds":1800},{"dateTime":"2016-10-05T04:25:00.000","level":"restless","seconds":60},{"dateTime":"2016-10-05T04:26:00.000","level":"asleep","seconds":360},{"dateTime":"2016-10-05T04:32:00.000","level":"restless","seconds":60},{"dateTime":"2016-10-05T04:33:00.000","level":"asleep","seconds":60},{"dateTime":"2016-10-05T04:34:00.000","level":"restless","seconds":120},{"dateTime":"2016-10-05T04:36:00.000","level":"awake","seconds":60},{"dateTime":"2016-10-05T04:37:00.000","level":"restless","seconds":60},{"dateTime":"2016-10-05T04:38:00.000","level":"awake","seconds":60},{"dateTime":"2016-10-05T04:39:00.000","level":"restless","seconds":180},{"dateTime":"2016-10-05T04:42:00.000","level":"asleep","seconds":120},{"dateTime":"2016-10-05T04:44:00.000","level":"restless","seconds":120},{"dateTime":"2016-10-05T04:46:00.000","level":"asleep","seconds":6360}],"summary":{"asleep":{"count":0,"minutes":417},"awake":{"count":3,"minutes":3},"restless":{"count":19,"minutes":34}}},"logId":12716366887,"minutesAfterWakeup":0,"minutesAsleep":417,"minutesAwake":37,"minutesToFallAsleep":0,"startTime":"2016-10-04T22:58:00.000","timeInBed":454,"type":"classic"},{"dateOfSleep":"2016-10-04","duration":29160000,"efficiency":94,"endTime":"2016-10-04T06:24:00.000","infoCode":0,"levels":{"data":[{"dateTime":"2016-10-03T22:17:30.000","level":"asleep","seconds":9060},{"dateTime":"2016-10-04T00:48:30.000","level":"restless","seconds":300},{"dateTime":"2016-10-04T00:53:30.000","level":"asleep","seconds":1200},{"dateTime":"2016-10-04T01:13:30.000","level":"restless","seconds":180},{"dateTime":"2016-10-04T01:16:30.000","level":"asleep","seconds":5460},{"dateTime":"2016-10-04T02:47:30.000","level":"restless","seconds":120},{"dateTime":"2016-10-04T02:49:30.000","level":"asleep","seconds":2220},{"dateTime":"2016-10-04T03:26:30.000","level":"restless","seconds":60},{"dateTime":"2016-10-04T03:27:30.000","level":"asleep","seconds":480},{"dateTime":"2016-10-04T03:35:30.000","level":"restless","seconds":120},{"dateTime":"2016-10-04T03:37:30.000","level":"asleep","seconds":1080},{"dateTime":"2016-10-04T03:55:30.000","level":"restless","seconds":240},{"dateTime":"2016-10-04T03:59:30.000","level":"asleep","seconds":180},{"dateTime":"2016-10-04T04:02:30.000","level":"restless","seconds":120},{"dateTime":"2016-10-04T04:04:30.000","level":"asleep","seconds":660},{"dateTime":"2016-10-04T04:15:30.000","level":"restless","seconds":180},{"dateTime":"2016-10-04T04:18:30.000","level":"awake","seconds":60},{"dateTime":"2016-10-04T04:19:30.000","level":"restless","seconds":60},{"dateTime":"2016-10-04T04:20:30.000","level":"asleep","seconds":1020},{"dateTime":"2016-10-04T04:37:30.000","level":"awake","seconds":120},{"dateTime":"2016-10-04T04:39:30.000","level":"asleep","seconds":6060},{"dateTime":"2016-10-04T06:20:30.000","level":"restless","seconds":60},{"dateTime":"2016-10-04T06:21:30.000","level":"asleep","seconds":120}],"summary":{"asleep":{"count":0,"minutes":459},"awake":{"count":2,"minutes":3},"restless":{"count":10,"minutes":24}}},"logId":12716366886,"minutesAfterWakeup":0,"minutesAsleep":459,"minutesAwake":27,"minutesToFallAsleep":0,"startTime":"2016-10-03T22:17:30.000","timeInBed":486,"type":"classic"}]}
```
