## Supplementary Data 2 for "Digital phenotyping by consumer wearables identifies sleep-associated markers of cardiovascular disease risk and biological aging": SleepDetailed_0916-0070-NHC.json

```
{"sleep":[{"dateOfSleep":"2017-08-27","duration":18600000,"efficiency":95,"endTime":"2017-08-27T05:29:00.000","infoCode":0,"levels":{"data":[{"dateTime":"2017-08-27T00:19:00.000","level":"awake","seconds":120},{"dateTime":"2017-08-27T00:21:00.000","level":"restless","seconds":60},{"dateTime":"2017-08-27T00:22:00.000","level":"asleep","seconds":480},{"dateTime":"2017-08-27T00:30:00.000","level":"restless","seconds":120},{"dateTime":"2017-08-27T00:32:00.000","level":"asleep","seconds":120},{"dateTime":"2017-08-27T00:34:00.000","level":"restless","seconds":60},{"dateTime":"2017-08-27T00:35:00.000","level":"asleep","seconds":5640},{"dateTime":"2017-08-27T02:09:00.000","level":"restless","seconds":60},{"dateTime":"2017-08-27T02:10:00.000","level":"asleep","seconds":60},{"dateTime":"2017-08-27T02:11:00.000","level":"restless","seconds":60},{"dateTime":"2017-08-27T02:12:00.000","level":"asleep","seconds":4260},{"dateTime":"2017-08-27T03:23:00.000","level":"restless","seconds":120},{"dateTime":"2017-08-27T03:25:00.000","level":"asleep","seconds":180},{"dateTime":"2017-08-27T03:28:00.000","level":"restless","seconds":60},{"dateTime":"2017-08-27T03:29:00.000","level":"asleep","seconds":720},{"dateTime":"2017-08-27T03:41:00.000","level":"restless","seconds":120},{"dateTime":"2017-08-27T03:43:00.000","level":"asleep","seconds":180},{"dateTime":"2017-08-27T03:46:00.000","level":"restless","seconds":60},{"dateTime":"2017-08-27T03:47:00.000","level":"asleep","seconds":2280},{"dateTime":"2017-08-27T04:25:00.000","level":"restless","seconds":120},{"dateTime":"2017-08-27T04:27:00.000","level":"asleep","seconds":120},{"dateTime":"2017-08-27T04:29:00.000","level":"restless","seconds":60},{"dateTime":"2017-08-27T04:30:00.000","level":"asleep","seconds":3540}],"summary":{"asleep":{"count":0,"minutes":293},"awake":{"count":1,"minutes":2},"restless":{"count":11,"minutes":15}}},"logId":15626791992,"minutesAfterWakeup":0,"minutesAsleep":293,"minutesAwake":17,"minutesToFallAsleep":0,"startTime":"2017-08-27T00:19:00.000","timeInBed":310,"type":"classic"},{"dateOfSleep":"2017-08-26","duration":30840000,"efficiency":93,"endTime":"2017-08-26T07:44:30.000","infoCode":0,"levels":{"data":[{"dateTime":"2017-08-25T23:10:30.000","level":"asleep","seconds":660},{"dateTime":"2017-08-25T23:21:30.000","level":"restless","seconds":300},{"dateTime":"2017-08-25T23:26:30.000","level":"awake","seconds":60},{"dateTime":"2017-08-25T23:27:30.000","level":"restless","seconds":120},{"dateTime":"2017-08-25T23:29:30.000","level":"asleep","seconds":120},{"dateTime":"2017-08-25T23:31:30.000","level":"restless","seconds":240},{"dateTime":"2017-08-25T23:35:30.000","level":"awake","seconds":60},{"dateTime":"2017-08-25T23:36:30.000","level":"restless","seconds":180},{"dateTime":"2017-08-25T23:39:30.000","level":"asleep","seconds":240},{"dateTime":"2017-08-25T23:43:30.000","level":"restless","seconds":60},{"dateTime":"2017-08-25T23:44:30.000","level":"asleep","seconds":2400},{"dateTime":"2017-08-26T00:24:30.000","level":"restless","seconds":60},{"dateTime":"2017-08-26T00:25:30.000","level":"asleep","seconds":4740},{"dateTime":"2017-08-26T01:44:30.000","level":"restless","seconds":60},{"dateTime":"2017-08-26T01:45:30.000","level":"asleep","seconds":9240},{"dateTime":"2017-08-26T04:19:30.000","level":"restless","seconds":360},{"dateTime":"2017-08-26T04:25:30.000","level":"awake","seconds":60},{"dateTime":"2017-08-26T04:26:30.000","level":"restless","seconds":300},{"dateTime":"2017-08-26T04:31:30.000","level":"awake","seconds":180},{"dateTime":"2017-08-26T04:34:30.000","level":"asleep","seconds":5640},{"dateTime":"2017-08-26T06:08:30.000","level":"restless","seconds":60},{"dateTime":"2017-08-26T06:09:30.000","level":"asleep","seconds":5280},{"dateTime":"2017-08-26T07:37:30.000","level":"restless","seconds":360},{"dateTime":"2017-08-26T07:43:30.000","level":"awake","seconds":60}],"summary":{"asleep":{"count":0,"minutes":472},"awake":{"count":5,"minutes":7},"restless":{"count":11,"minutes":35}}},"logId":15626791991,"minutesAfterWakeup":7,"minutesAsleep":472,"minutesAwake":35,"minutesToFallAsleep":0,"startTime":"2017-08-25T23:10:30.000","timeInBed":514,"type":"classic"},{"dateOfSleep":"2017-08-25","duration":24720000,"efficiency":90,"endTime":"2017-08-25T07:27:00.000","infoCode":0,"levels":{"data":[{"dateTime":"2017-08-25T00:34:30.000","level":"asleep","seconds":120},{"dateTime":"2017-08-25T00:36:30.000","level":"restless","seconds":180},{"dateTime":"2017-08-25T00:39:30.000","level":"asleep","seconds":2220},{"dateTime":"2017-08-25T01:16:30.000","level":"restless","seconds":180},{"dateTime":"2017-08-25T01:19:30.000","level":"asleep","seconds":60},{"dateTime":"2017-08-25T01:20:30.000","level":"restless","seconds":60},{"dateTime":"2017-08-25T01:21:30.000","level":"asleep","seconds":120},{"dateTime":"2017-08-25T01:23:30.000","level":"restless","seconds":120},{"dateTime":"2017-08-25T01:25:30.000","level":"asleep","seconds":180},{"dateTime":"2017-08-25T01:28:30.000","level":"restless","seconds":180},{"dateTime":"2017-08-25T01:31:30.000","level":"asleep","seconds":180},{"dateTime":"2017-08-25T01:34:30.000","level":"restless","seconds":60},{"dateTime":"2017-08-25T01:35:30.000","level":"asleep","seconds":180},{"dateTime":"2017-08-25T01:38:30.000","level":"restless","seconds":60},{"dateTime":"2017-08-25T01:39:30.000","level":"asleep","seconds":9960},{"dateTime":"2017-08-25T04:25:30.000","level":"restless","seconds":240},{"dateTime":"2017-08-25T04:29:30.000","level":"awake","seconds":120},{"dateTime":"2017-08-25T04:31:30.000","level":"restless","seconds":120},{"dateTime":"2017-08-25T04:33:30.000","level":"awake","seconds":60},{"dateTime":"2017-08-25T04:34:30.000","level":"restless","seconds":120},{"dateTime":"2017-08-25T04:36:30.000","level":"asleep","seconds":60},{"dateTime":"2017-08-25T04:37:30.000","level":"restless","seconds":120},{"dateTime":"2017-08-25T04:39:30.000","level":"awake","seconds":60},{"dateTime":"2017-08-25T04:40:30.000","level":"restless","seconds":540},{"dateTime":"2017-08-25T04:49:30.000","level":"awake","seconds":60},{"dateTime":"2017-08-25T04:50:30.000","level":"restless","seconds":120},{"dateTime":"2017-08-25T04:52:30.000","level":"asleep","seconds":7200},{"dateTime":"2017-08-25T06:52:30.000","level":"restless","seconds":120},{"dateTime":"2017-08-25T06:54:30.000","level":"asleep","seconds":1200},{"dateTime":"2017-08-25T07:14:30.000","level":"restless","seconds":240},{"dateTime":"2017-08-25T07:18:30.000","level":"awake","seconds":360},{"dateTime":"2017-08-25T07:24:30.000","level":"restless","seconds":120}],"summary":{"asleep":{"count":0,"minutes":358},"awake":{"count":5,"minutes":11},"restless":{"count":16,"minutes":43}}},"logId":15626791990,"minutesAfterWakeup":12,"minutesAsleep":358,"minutesAwake":42,"minutesToFallAsleep":0,"startTime":"2017-08-25T00:34:30.000","timeInBed":412,"type":"classic"},{"dateOfSleep":"2017-08-24","duration":28680000,"efficiency":96,"endTime":"2017-08-24T06:56:30.000","infoCode":0,"levels":{"data":[{"dateTime":"2017-08-23T22:58:30.000","level":"awake","seconds":60},{"dateTime":"2017-08-23T22:59:30.000","level":"restless","seconds":120},{"dateTime":"2017-08-23T23:01:30.000","level":"asleep","seconds":1560},{"dateTime":"2017-08-23T23:27:30.000","level":"restless","seconds":60},{"dateTime":"2017-08-23T23:28:30.000","level":"asleep","seconds":2700},{"dateTime":"2017-08-24T00:13:30.000","level":"restless","seconds":60},{"dateTime":"2017-08-24T00:14:30.000","level":"asleep","seconds":180},{"dateTime":"2017-08-24T00:17:30.000","level":"restless","seconds":60},{"dateTime":"2017-08-24T00:18:30.000","level":"asleep","seconds":4920},{"dateTime":"2017-08-24T01:40:30.000","level":"restless","seconds":120},{"dateTime":"2017-08-24T01:42:30.000","level":"asleep","seconds":2760},{"dateTime":"2017-08-24T02:28:30.000","level":"restless","seconds":60},{"dateTime":"2017-08-24T02:29:30.000","level":"asleep","seconds":5700},{"dateTime":"2017-08-24T04:04:30.000","level":"restless","seconds":60},{"dateTime":"2017-08-24T04:05:30.000","level":"asleep","seconds":6120},{"dateTime":"2017-08-24T05:47:30.000","level":"restless","seconds":120},{"dateTime":"2017-08-24T05:49:30.000","level":"asleep","seconds":120},{"dateTime":"2017-08-24T05:51:30.000","level":"restless","seconds":120},{"dateTime":"2017-08-24T05:53:30.000","level":"asleep","seconds":1440},{"dateTime":"2017-08-24T06:17:30.000","level":"restless","seconds":180},{"dateTime":"2017-08-24T06:20:30.000","level":"asleep","seconds":60},{"dateTime":"2017-08-24T06:21:30.000","level":"restless","seconds":60},{"dateTime":"2017-08-24T06:22:30.000","level":"asleep","seconds":60},{"dateTime":"2017-08-24T06:23:30.000","level":"restless","seconds":120},{"dateTime":"2017-08-24T06:25:30.000","level":"asleep","seconds":540},{"dateTime":"2017-08-24T06:34:30.000","level":"restless","seconds":60},{"dateTime":"2017-08-24T06:35:30.000","level":"asleep","seconds":1080},{"dateTime":"2017-08-24T06:53:30.000","level":"restless","seconds":180}],"summary":{"asleep":{"count":0,"minutes":454},"awake":{"count":1,"minutes":1},"restless":{"count":14,"minutes":23}}},"logId":15626791989,"minutesAfterWakeup":3,"minutesAsleep":454,"minutesAwake":21,"minutesToFallAsleep":0,"startTime":"2017-08-23T22:58:30.000","timeInBed":478,"type":"classic"},{"dateOfSleep":"2017-08-23","duration":31800000,"efficiency":98,"endTime":"2017-08-23T07:44:30.000","infoCode":0,"levels":{"data":[{"dateTime":"2017-08-22T22:54:00.000","level":"asleep","seconds":1020},{"dateTime":"2017-08-22T23:11:00.000","level":"restless","seconds":180},{"dateTime":"2017-08-22T23:14:00.000","level":"asleep","seconds":120},{"dateTime":"2017-08-22T23:16:00.000","level":"restless","seconds":180},{"dateTime":"2017-08-22T23:19:00.000","level":"asleep","seconds":180},{"dateTime":"2017-08-22T23:22:00.000","level":"restless","seconds":60},{"dateTime":"2017-08-22T23:23:00.000","level":"asleep","seconds":6540},{"dateTime":"2017-08-23T01:12:00.000","level":"restless","seconds":60},{"dateTime":"2017-08-23T01:13:00.000","level":"asleep","seconds":6060},{"dateTime":"2017-08-23T02:54:00.000","level":"restless","seconds":60},{"dateTime":"2017-08-23T02:55:00.000","level":"asleep","seconds":17340}],"summary":{"asleep":{"count":0,"minutes":521},"awake":{"count":0,"minutes":0},"restless":{"count":5,"minutes":9}}},"logId":15626791988,"minutesAfterWakeup":0,"minutesAsleep":521,"minutesAwake":9,"minutesToFallAsleep":0,"startTime":"2017-08-22T22:54:00.000","timeInBed":530,"type":"classic"}]}
```
