## Supplementary Data 2 for "Digital phenotyping by consumer wearables identifies sleep-associated markers of cardiovascular disease risk and biological aging": SleepDetailed_0916-0071-NHC.json

```
{"sleep":[{"dateOfSleep":"2017-09-03","duration":36120000,"efficiency":93,"endTime":"2017-09-03T12:19:30.000","infoCode":0,"levels":{"data":[{"dateTime":"2017-09-03T02:17:00.000","level":"asleep","seconds":1980},{"dateTime":"2017-09-03T02:50:00.000","level":"awake","seconds":180},{"dateTime":"2017-09-03T02:53:00.000","level":"asleep","seconds":120},{"dateTime":"2017-09-03T02:55:00.000","level":"awake","seconds":60},{"dateTime":"2017-09-03T02:56:00.000","level":"restless","seconds":120},{"dateTime":"2017-09-03T02:58:00.000","level":"asleep","seconds":2700},{"dateTime":"2017-09-03T03:43:00.000","level":"awake","seconds":60},{"dateTime":"2017-09-03T03:44:00.000","level":"restless","seconds":120},{"dateTime":"2017-09-03T03:46:00.000","level":"asleep","seconds":1620},{"dateTime":"2017-09-03T04:13:00.000","level":"restless","seconds":180},{"dateTime":"2017-09-03T04:16:00.000","level":"awake","seconds":60},{"dateTime":"2017-09-03T04:17:00.000","level":"restless","seconds":180},{"dateTime":"2017-09-03T04:20:00.000","level":"asleep","seconds":4320},{"dateTime":"2017-09-03T05:32:00.000","level":"restless","seconds":120},{"dateTime":"2017-09-03T05:34:00.000","level":"asleep","seconds":5940},{"dateTime":"2017-09-03T07:13:00.000","level":"restless","seconds":120},{"dateTime":"2017-09-03T07:15:00.000","level":"asleep","seconds":4620},{"dateTime":"2017-09-03T08:32:00.000","level":"restless","seconds":300},{"dateTime":"2017-09-03T08:37:00.000","level":"awake","seconds":120},{"dateTime":"2017-09-03T08:39:00.000","level":"asleep","seconds":480},{"dateTime":"2017-09-03T08:47:00.000","level":"restless","seconds":120},{"dateTime":"2017-09-03T08:49:00.000","level":"asleep","seconds":120},{"dateTime":"2017-09-03T08:51:00.000","level":"restless","seconds":180},{"dateTime":"2017-09-03T08:54:00.000","level":"asleep","seconds":3780},{"dateTime":"2017-09-03T09:57:00.000","level":"restless","seconds":120},{"dateTime":"2017-09-03T09:59:00.000","level":"asleep","seconds":3540},{"dateTime":"2017-09-03T10:58:00.000","level":"restless","seconds":420},{"dateTime":"2017-09-03T11:05:00.000","level":"asleep","seconds":2100},{"dateTime":"2017-09-03T11:40:00.000","level":"restless","seconds":120},{"dateTime":"2017-09-03T11:42:00.000","level":"asleep","seconds":1980},{"dateTime":"2017-09-03T12:15:00.000","level":"restless","seconds":60},{"dateTime":"2017-09-03T12:16:00.000","level":"asleep","seconds":180}],"summary":{"asleep":{"count":0,"minutes":558},"awake":{"count":5,"minutes":8},"restless":{"count":13,"minutes":36}}},"logId":15689825619,"minutesAfterWakeup":0,"minutesAsleep":558,"minutesAwake":44,"minutesToFallAsleep":0,"startTime":"2017-09-03T02:17:00.000","timeInBed":602,"type":"classic"},{"dateOfSleep":"2017-09-02","duration":19260000,"efficiency":93,"endTime":"2017-09-02T08:58:00.000","infoCode":0,"levels":{"data":[{"dateTime":"2017-09-02T03:36:30.000","level":"asleep","seconds":540},{"dateTime":"2017-09-02T03:45:30.000","level":"restless","seconds":480},{"dateTime":"2017-09-02T03:53:30.000","level":"asleep","seconds":1500},{"dateTime":"2017-09-02T04:18:30.000","level":"restless","seconds":180},{"dateTime":"2017-09-02T04:21:30.000","level":"asleep","seconds":5460},{"dateTime":"2017-09-02T05:52:30.000","level":"restless","seconds":60},{"dateTime":"2017-09-02T05:53:30.000","level":"awake","seconds":60},{"dateTime":"2017-09-02T05:54:30.000","level":"restless","seconds":60},{"dateTime":"2017-09-02T05:55:30.000","level":"awake","seconds":180},{"dateTime":"2017-09-02T05:58:30.000","level":"asleep","seconds":3240},{"dateTime":"2017-09-02T06:52:30.000","level":"restless","seconds":60},{"dateTime":"2017-09-02T06:53:30.000","level":"asleep","seconds":2700},{"dateTime":"2017-09-02T07:38:30.000","level":"awake","seconds":60},{"dateTime":"2017-09-02T07:39:30.000","level":"asleep","seconds":1860},{"dateTime":"2017-09-02T08:10:30.000","level":"restless","seconds":120},{"dateTime":"2017-09-02T08:12:30.000","level":"asleep","seconds":2220},{"dateTime":"2017-09-02T08:49:30.000","level":"awake","seconds":60},{"dateTime":"2017-09-02T08:50:30.000","level":"asleep","seconds":420}],"summary":{"asleep":{"count":0,"minutes":299},"awake":{"count":4,"minutes":6},"restless":{"count":6,"minutes":16}}},"logId":15689825618,"minutesAfterWakeup":0,"minutesAsleep":299,"minutesAwake":22,"minutesToFallAsleep":0,"startTime":"2017-09-02T03:36:30.000","timeInBed":321,"type":"classic"},{"dateOfSleep":"2017-09-01","duration":41220000,"efficiency":91,"endTime":"2017-09-01T11:18:00.000","infoCode":0,"levels":{"data":[{"dateTime":"2017-08-31T23:51:00.000","level":"asleep","seconds":600},{"dateTime":"2017-09-01T00:01:00.000","level":"restless","seconds":120},{"dateTime":"2017-09-01T00:03:00.000","level":"asleep","seconds":60},{"dateTime":"2017-09-01T00:04:00.000","level":"restless","seconds":120},{"dateTime":"2017-09-01T00:06:00.000","level":"awake","seconds":60},{"dateTime":"2017-09-01T00:07:00.000","level":"restless","seconds":120},{"dateTime":"2017-09-01T00:09:00.000","level":"asleep","seconds":1620},{"dateTime":"2017-09-01T00:36:00.000","level":"restless","seconds":180},{"dateTime":"2017-09-01T00:39:00.000","level":"asleep","seconds":60},{"dateTime":"2017-09-01T00:40:00.000","level":"restless","seconds":60},{"dateTime":"2017-09-01T00:41:00.000","level":"asleep","seconds":60},{"dateTime":"2017-09-01T00:42:00.000","level":"restless","seconds":60},{"dateTime":"2017-09-01T00:43:00.000","level":"asleep","seconds":420},{"dateTime":"2017-09-01T00:50:00.000","level":"restless","seconds":60},{"dateTime":"2017-09-01T00:51:00.000","level":"asleep","seconds":180},{"dateTime":"2017-09-01T00:54:00.000","level":"restless","seconds":60},{"dateTime":"2017-09-01T00:55:00.000","level":"asleep","seconds":3060},{"dateTime":"2017-09-01T01:46:00.000","level":"restless","seconds":60},{"dateTime":"2017-09-01T01:47:00.000","level":"asleep","seconds":4140},{"dateTime":"2017-09-01T02:56:00.000","level":"restless","seconds":60},{"dateTime":"2017-09-01T02:57:00.000","level":"asleep","seconds":240},{"dateTime":"2017-09-01T03:01:00.000","level":"restless","seconds":60},{"dateTime":"2017-09-01T03:02:00.000","level":"asleep","seconds":1320},{"dateTime":"2017-09-01T03:24:00.000","level":"restless","seconds":300},{"dateTime":"2017-09-01T03:29:00.000","level":"awake","seconds":480},{"dateTime":"2017-09-01T03:37:00.000","level":"restless","seconds":60},{"dateTime":"2017-09-01T03:38:00.000","level":"awake","seconds":60},{"dateTime":"2017-09-01T03:39:00.000","level":"restless","seconds":120},{"dateTime":"2017-09-01T03:41:00.000","level":"awake","seconds":60},{"dateTime":"2017-09-01T03:42:00.000","level":"asleep","seconds":7920},{"dateTime":"2017-09-01T05:54:00.000","level":"restless","seconds":60},{"dateTime":"2017-09-01T05:55:00.000","level":"asleep","seconds":2400},{"dateTime":"2017-09-01T06:35:00.000","level":"restless","seconds":60},{"dateTime":"2017-09-01T06:36:00.000","level":"asleep","seconds":180},{"dateTime":"2017-09-01T06:39:00.000","level":"restless","seconds":60},{"dateTime":"2017-09-01T06:40:00.000","level":"asleep","seconds":360},{"dateTime":"2017-09-01T06:46:00.000","level":"restless","seconds":60},{"dateTime":"2017-09-01T06:47:00.000","level":"asleep","seconds":1860},{"dateTime":"2017-09-01T07:18:00.000","level":"restless","seconds":60},{"dateTime":"2017-09-01T07:19:00.000","level":"asleep","seconds":360},{"dateTime":"2017-09-01T07:25:00.000","level":"restless","seconds":60},{"dateTime":"2017-09-01T07:26:00.000","level":"asleep","seconds":1140},{"dateTime":"2017-09-01T07:45:00.000","level":"restless","seconds":60},{"dateTime":"2017-09-01T07:46:00.000","level":"asleep","seconds":120},{"dateTime":"2017-09-01T07:48:00.000","level":"restless","seconds":120},{"dateTime":"2017-09-01T07:50:00.000","level":"asleep","seconds":2040},{"dateTime":"2017-09-01T08:24:00.000","level":"restless","seconds":60},{"dateTime":"2017-09-01T08:25:00.000","level":"asleep","seconds":120},{"dateTime":"2017-09-01T08:27:00.000","level":"restless","seconds":60},{"dateTime":"2017-09-01T08:28:00.000","level":"awake","seconds":60},{"dateTime":"2017-09-01T08:29:00.000","level":"asleep","seconds":300},{"dateTime":"2017-09-01T08:34:00.000","level":"restless","seconds":120},{"dateTime":"2017-09-01T08:36:00.000","level":"asleep","seconds":180},{"dateTime":"2017-09-01T08:39:00.000","level":"restless","seconds":60},{"dateTime":"2017-09-01T08:40:00.000","level":"asleep","seconds":1920},{"dateTime":"2017-09-01T09:12:00.000","level":"restless","seconds":60},{"dateTime":"2017-09-01T09:13:00.000","level":"asleep","seconds":3780},{"dateTime":"2017-09-01T10:16:00.000","level":"restless","seconds":60},{"dateTime":"2017-09-01T10:17:00.000","level":"asleep","seconds":720},{"dateTime":"2017-09-01T10:29:00.000","level":"restless","seconds":60},{"dateTime":"2017-09-01T10:30:00.000","level":"asleep","seconds":2160},{"dateTime":"2017-09-01T11:06:00.000","level":"restless","seconds":240},{"dateTime":"2017-09-01T11:10:00.000","level":"awake","seconds":180},{"dateTime":"2017-09-01T11:13:00.000","level":"restless","seconds":120},{"dateTime":"2017-09-01T11:15:00.000","level":"asleep","seconds":60},{"dateTime":"2017-09-01T11:16:00.000","level":"restless","seconds":120}],"summary":{"asleep":{"count":0,"minutes":623},"awake":{"count":6,"minutes":15},"restless":{"count":32,"minutes":49}}},"logId":15689825617,"minutesAfterWakeup":2,"minutesAsleep":623,"minutesAwake":62,"minutesToFallAsleep":0,"startTime":"2017-08-31T23:51:00.000","timeInBed":687,"type":"classic"},{"dateOfSleep":"2017-08-31","duration":9900000,"efficiency":94,"endTime":"2017-08-31T06:56:30.000","infoCode":0,"levels":{"data":[{"dateTime":"2017-08-31T04:11:30.000","level":"restless","seconds":120},{"dateTime":"2017-08-31T04:13:30.000","level":"asleep","seconds":60},{"dateTime":"2017-08-31T04:14:30.000","level":"restless","seconds":120},{"dateTime":"2017-08-31T04:16:30.000","level":"asleep","seconds":5700},{"dateTime":"2017-08-31T05:51:30.000","level":"restless","seconds":60},{"dateTime":"2017-08-31T05:52:30.000","level":"asleep","seconds":60},{"dateTime":"2017-08-31T05:53:30.000","level":"restless","seconds":60},{"dateTime":"2017-08-31T05:54:30.000","level":"asleep","seconds":1860},{"dateTime":"2017-08-31T06:25:30.000","level":"restless","seconds":60},{"dateTime":"2017-08-31T06:26:30.000","level":"asleep","seconds":180},{"dateTime":"2017-08-31T06:29:30.000","level":"restless","seconds":60},{"dateTime":"2017-08-31T06:30:30.000","level":"asleep","seconds":840},{"dateTime":"2017-08-31T06:44:30.000","level":"restless","seconds":60},{"dateTime":"2017-08-31T06:45:30.000","level":"asleep","seconds":180},{"dateTime":"2017-08-31T06:48:30.000","level":"restless","seconds":60},{"dateTime":"2017-08-31T06:49:30.000","level":"asleep","seconds":300},{"dateTime":"2017-08-31T06:54:30.000","level":"restless","seconds":120}],"summary":{"asleep":{"count":0,"minutes":153},"awake":{"count":0,"minutes":0},"restless":{"count":9,"minutes":12}}},"logId":15689825616,"minutesAfterWakeup":2,"minutesAsleep":153,"minutesAwake":10,"minutesToFallAsleep":0,"startTime":"2017-08-31T04:11:30.000","timeInBed":165,"type":"classic"},{"dateOfSleep":"2017-08-31","duration":13080000,"efficiency":90,"endTime":"2017-08-31T03:04:00.000","infoCode":0,"levels":{"data":[{"dateTime":"2017-08-30T23:25:30.000","level":"asleep","seconds":1260},{"dateTime":"2017-08-30T23:46:30.000","level":"restless","seconds":300},{"dateTime":"2017-08-30T23:51:30.000","level":"asleep","seconds":1740},{"dateTime":"2017-08-31T00:20:30.000","level":"restless","seconds":120},{"dateTime":"2017-08-31T00:22:30.000","level":"awake","seconds":60},{"dateTime":"2017-08-31T00:23:30.000","level":"asleep","seconds":60},{"dateTime":"2017-08-31T00:24:30.000","level":"restless","seconds":300},{"dateTime":"2017-08-31T00:29:30.000","level":"asleep","seconds":120},{"dateTime":"2017-08-31T00:31:30.000","level":"restless","seconds":60},{"dateTime":"2017-08-31T00:32:30.000","level":"asleep","seconds":60},{"dateTime":"2017-08-31T00:33:30.000","level":"restless","seconds":120},{"dateTime":"2017-08-31T00:35:30.000","level":"asleep","seconds":60},{"dateTime":"2017-08-31T00:36:30.000","level":"restless","seconds":60},{"dateTime":"2017-08-31T00:37:30.000","level":"asleep","seconds":120},{"dateTime":"2017-08-31T00:39:30.000","level":"awake","seconds":60},{"dateTime":"2017-08-31T00:40:30.000","level":"restless","seconds":180},{"dateTime":"2017-08-31T00:43:30.000","level":"asleep","seconds":2460},{"dateTime":"2017-08-31T01:24:30.000","level":"awake","seconds":60},{"dateTime":"2017-08-31T01:25:30.000","level":"asleep","seconds":5880}],"summary":{"asleep":{"count":0,"minutes":196},"awake":{"count":3,"minutes":3},"restless":{"count":7,"minutes":19}}},"logId":15689825615,"minutesAfterWakeup":0,"minutesAsleep":196,"minutesAwake":22,"minutesToFallAsleep":0,"startTime":"2017-08-30T23:25:30.000","timeInBed":218,"type":"classic"},{"dateOfSleep":"2017-08-30","duration":16680000,"efficiency":89,"endTime":"2017-08-30T07:34:30.000","infoCode":0,"levels":{"data":[{"dateTime":"2017-08-30T02:56:00.000","level":"asleep","seconds":300},{"dateTime":"2017-08-30T03:01:00.000","level":"restless","seconds":180},{"dateTime":"2017-08-30T03:04:00.000","level":"asleep","seconds":6900},{"dateTime":"2017-08-30T04:59:00.000","level":"restless","seconds":60},{"dateTime":"2017-08-30T05:00:00.000","level":"asleep","seconds":60},{"dateTime":"2017-08-30T05:01:00.000","level":"restless","seconds":120},{"dateTime":"2017-08-30T05:03:00.000","level":"awake","seconds":60},{"dateTime":"2017-08-30T05:04:00.000","level":"restless","seconds":60},{"dateTime":"2017-08-30T05:05:00.000","level":"awake","seconds":480},{"dateTime":"2017-08-30T05:13:00.000","level":"restless","seconds":60},{"dateTime":"2017-08-30T05:14:00.000","level":"asleep","seconds":4860},{"dateTime":"2017-08-30T06:35:00.000","level":"restless","seconds":60},{"dateTime":"2017-08-30T06:36:00.000","level":"asleep","seconds":180},{"dateTime":"2017-08-30T06:39:00.000","level":"restless","seconds":60},{"dateTime":"2017-08-30T06:40:00.000","level":"asleep","seconds":1020},{"dateTime":"2017-08-30T06:57:00.000","level":"restless","seconds":120},{"dateTime":"2017-08-30T06:59:00.000","level":"asleep","seconds":60},{"dateTime":"2017-08-30T07:00:00.000","level":"restless","seconds":60},{"dateTime":"2017-08-30T07:01:00.000","level":"asleep","seconds":180},{"dateTime":"2017-08-30T07:04:00.000","level":"restless","seconds":60},{"dateTime":"2017-08-30T07:05:00.000","level":"asleep","seconds":780},{"dateTime":"2017-08-30T07:18:00.000","level":"restless","seconds":60},{"dateTime":"2017-08-30T07:19:00.000","level":"asleep","seconds":180},{"dateTime":"2017-08-30T07:22:00.000","level":"restless","seconds":60},{"dateTime":"2017-08-30T07:23:00.000","level":"asleep","seconds":60},{"dateTime":"2017-08-30T07:24:00.000","level":"restless","seconds":240},{"dateTime":"2017-08-30T07:28:00.000","level":"awake","seconds":120},{"dateTime":"2017-08-30T07:30:00.000","level":"asleep","seconds":180},{"dateTime":"2017-08-30T07:33:00.000","level":"restless","seconds":60}],"summary":{"asleep":{"count":0,"minutes":246},"awake":{"count":3,"minutes":11},"restless":{"count":14,"minutes":21}}},"logId":15689825614,"minutesAfterWakeup":1,"minutesAsleep":246,"minutesAwake":31,"minutesToFallAsleep":0,"startTime":"2017-08-30T02:56:00.000","timeInBed":278,"type":"classic"},{"dateOfSleep":"2017-08-29","duration":10860000,"efficiency":92,"endTime":"2017-08-29T08:12:30.000","infoCode":0,"levels":{"data":[{"dateTime":"2017-08-29T05:11:00.000","level":"asleep","seconds":420},{"dateTime":"2017-08-29T05:18:00.000","level":"restless","seconds":240},{"dateTime":"2017-08-29T05:22:00.000","level":"awake","seconds":120},{"dateTime":"2017-08-29T05:24:00.000","level":"restless","seconds":60},{"dateTime":"2017-08-29T05:25:00.000","level":"asleep","seconds":4620},{"dateTime":"2017-08-29T06:42:00.000","level":"restless","seconds":60},{"dateTime":"2017-08-29T06:43:00.000","level":"asleep","seconds":780},{"dateTime":"2017-08-29T06:56:00.000","level":"restless","seconds":60},{"dateTime":"2017-08-29T06:57:00.000","level":"asleep","seconds":1800},{"dateTime":"2017-08-29T07:27:00.000","level":"restless","seconds":180},{"dateTime":"2017-08-29T07:30:00.000","level":"asleep","seconds":60},{"dateTime":"2017-08-29T07:31:00.000","level":"restless","seconds":180},{"dateTime":"2017-08-29T07:34:00.000","level":"asleep","seconds":2040},{"dateTime":"2017-08-29T08:08:00.000","level":"restless","seconds":240}],"summary":{"asleep":{"count":0,"minutes":162},"awake":{"count":1,"minutes":2},"restless":{"count":7,"minutes":17}}},"logId":15689825613,"minutesAfterWakeup":4,"minutesAsleep":162,"minutesAwake":15,"minutesToFallAsleep":0,"startTime":"2017-08-29T05:11:00.000","timeInBed":181,"type":"classic"}]}
```
