## Supplementary Data 2 for "Digital phenotyping by consumer wearables identifies sleep-associated markers of cardiovascular disease risk and biological aging": SleepDetailed_0916-0073-NHC.json

```
{"sleep":[{"dateOfSleep":"2017-02-16","duration":26220000,"efficiency":89,"endTime":"2017-02-16T06:19:30.000","infoCode":0,"levels":{"data":[{"dateTime":"2017-02-15T23:02:00.000","level":"awake","seconds":360},{"dateTime":"2017-02-15T23:08:00.000","level":"restless","seconds":60},{"dateTime":"2017-02-15T23:09:00.000","level":"asleep","seconds":3300},{"dateTime":"2017-02-16T00:04:00.000","level":"restless","seconds":60},{"dateTime":"2017-02-16T00:05:00.000","level":"asleep","seconds":9600},{"dateTime":"2017-02-16T02:45:00.000","level":"restless","seconds":840},{"dateTime":"2017-02-16T02:59:00.000","level":"awake","seconds":360},{"dateTime":"2017-02-16T03:05:00.000","level":"restless","seconds":180},{"dateTime":"2017-02-16T03:08:00.000","level":"asleep","seconds":240},{"dateTime":"2017-02-16T03:12:00.000","level":"restless","seconds":60},{"dateTime":"2017-02-16T03:13:00.000","level":"asleep","seconds":60},{"dateTime":"2017-02-16T03:14:00.000","level":"restless","seconds":240},{"dateTime":"2017-02-16T03:18:00.000","level":"asleep","seconds":1740},{"dateTime":"2017-02-16T03:47:00.000","level":"restless","seconds":120},{"dateTime":"2017-02-16T03:49:00.000","level":"asleep","seconds":120},{"dateTime":"2017-02-16T03:51:00.000","level":"restless","seconds":120},{"dateTime":"2017-02-16T03:53:00.000","level":"asleep","seconds":5340},{"dateTime":"2017-02-16T05:22:00.000","level":"restless","seconds":60},{"dateTime":"2017-02-16T05:23:00.000","level":"asleep","seconds":2340},{"dateTime":"2017-02-16T06:02:00.000","level":"restless","seconds":300},{"dateTime":"2017-02-16T06:07:00.000","level":"asleep","seconds":720}],"summary":{"asleep":{"count":0,"minutes":391},"awake":{"count":2,"minutes":12},"restless":{"count":10,"minutes":34}}},"logId":13815133974,"minutesAfterWakeup":0,"minutesAsleep":391,"minutesAwake":46,"minutesToFallAsleep":0,"startTime":"2017-02-15T23:02:00.000","timeInBed":437,"type":"classic"},{"dateOfSleep":"2017-02-15","duration":26520000,"efficiency":90,"endTime":"2017-02-15T06:28:30.000","infoCode":0,"levels":{"data":[{"dateTime":"2017-02-14T23:06:30.000","level":"restless","seconds":60},{"dateTime":"2017-02-14T23:07:30.000","level":"asleep","seconds":3000},{"dateTime":"2017-02-14T23:57:30.000","level":"restless","seconds":60},{"dateTime":"2017-02-14T23:58:30.000","level":"asleep","seconds":660},{"dateTime":"2017-02-15T00:09:30.000","level":"restless","seconds":60},{"dateTime":"2017-02-15T00:10:30.000","level":"asleep","seconds":60},{"dateTime":"2017-02-15T00:11:30.000","level":"restless","seconds":60},{"dateTime":"2017-02-15T00:12:30.000","level":"asleep","seconds":480},{"dateTime":"2017-02-15T00:20:30.000","level":"restless","seconds":180},{"dateTime":"2017-02-15T00:23:30.000","level":"asleep","seconds":60},{"dateTime":"2017-02-15T00:24:30.000","level":"restless","seconds":180},{"dateTime":"2017-02-15T00:27:30.000","level":"asleep","seconds":1020},{"dateTime":"2017-02-15T00:44:30.000","level":"restless","seconds":180},{"dateTime":"2017-02-15T00:47:30.000","level":"awake","seconds":360},{"dateTime":"2017-02-15T00:53:30.000","level":"restless","seconds":180},{"dateTime":"2017-02-15T00:56:30.000","level":"asleep","seconds":9000},{"dateTime":"2017-02-15T03:26:30.000","level":"restless","seconds":180},{"dateTime":"2017-02-15T03:29:30.000","level":"awake","seconds":480},{"dateTime":"2017-02-15T03:37:30.000","level":"restless","seconds":540},{"dateTime":"2017-02-15T03:46:30.000","level":"asleep","seconds":60},{"dateTime":"2017-02-15T03:47:30.000","level":"restless","seconds":60},{"dateTime":"2017-02-15T03:48:30.000","level":"asleep","seconds":1380},{"dateTime":"2017-02-15T04:11:30.000","level":"restless","seconds":60},{"dateTime":"2017-02-15T04:12:30.000","level":"asleep","seconds":5220},{"dateTime":"2017-02-15T05:39:30.000","level":"restless","seconds":60},{"dateTime":"2017-02-15T05:40:30.000","level":"asleep","seconds":2880}],"summary":{"asleep":{"count":0,"minutes":397},"awake":{"count":2,"minutes":14},"restless":{"count":13,"minutes":31}}},"logId":13815133973,"minutesAfterWakeup":0,"minutesAsleep":397,"minutesAwake":45,"minutesToFallAsleep":0,"startTime":"2017-02-14T23:06:30.000","timeInBed":442,"type":"classic"},{"dateOfSleep":"2017-02-14","duration":25980000,"efficiency":94,"endTime":"2017-02-14T06:06:30.000","infoCode":0,"levels":{"data":[{"dateTime":"2017-02-13T22:53:30.000","level":"asleep","seconds":4920},{"dateTime":"2017-02-14T00:15:30.000","level":"restless","seconds":60},{"dateTime":"2017-02-14T00:16:30.000","level":"asleep","seconds":1560},{"dateTime":"2017-02-14T00:42:30.000","level":"restless","seconds":300},{"dateTime":"2017-02-14T00:47:30.000","level":"awake","seconds":360},{"dateTime":"2017-02-14T00:53:30.000","level":"restless","seconds":60},{"dateTime":"2017-02-14T00:54:30.000","level":"asleep","seconds":4320},{"dateTime":"2017-02-14T02:06:30.000","level":"restless","seconds":60},{"dateTime":"2017-02-14T02:07:30.000","level":"asleep","seconds":360},{"dateTime":"2017-02-14T02:13:30.000","level":"restless","seconds":120},{"dateTime":"2017-02-14T02:15:30.000","level":"asleep","seconds":5400},{"dateTime":"2017-02-14T03:45:30.000","level":"restless","seconds":60},{"dateTime":"2017-02-14T03:46:30.000","level":"asleep","seconds":2940},{"dateTime":"2017-02-14T04:35:30.000","level":"restless","seconds":120},{"dateTime":"2017-02-14T04:37:30.000","level":"asleep","seconds":60},{"dateTime":"2017-02-14T04:38:30.000","level":"restless","seconds":120},{"dateTime":"2017-02-14T04:40:30.000","level":"asleep","seconds":120},{"dateTime":"2017-02-14T04:42:30.000","level":"restless","seconds":60},{"dateTime":"2017-02-14T04:43:30.000","level":"asleep","seconds":4680},{"dateTime":"2017-02-14T06:01:30.000","level":"restless","seconds":60},{"dateTime":"2017-02-14T06:02:30.000","level":"asleep","seconds":60},{"dateTime":"2017-02-14T06:03:30.000","level":"restless","seconds":60},{"dateTime":"2017-02-14T06:04:30.000","level":"asleep","seconds":120}],"summary":{"asleep":{"count":0,"minutes":409},"awake":{"count":1,"minutes":6},"restless":{"count":11,"minutes":18}}},"logId":13815133972,"minutesAfterWakeup":0,"minutesAsleep":409,"minutesAwake":24,"minutesToFallAsleep":0,"startTime":"2017-02-13T22:53:30.000","timeInBed":433,"type":"classic"},{"dateOfSleep":"2017-02-13","duration":24480000,"efficiency":92,"endTime":"2017-02-13T06:27:00.000","infoCode":0,"levels":{"data":[{"dateTime":"2017-02-12T23:39:00.000","level":"restless","seconds":60},{"dateTime":"2017-02-12T23:40:00.000","level":"asleep","seconds":180},{"dateTime":"2017-02-12T23:43:00.000","level":"restless","seconds":60},{"dateTime":"2017-02-12T23:44:00.000","level":"asleep","seconds":180},{"dateTime":"2017-02-12T23:47:00.000","level":"restless","seconds":60},{"dateTime":"2017-02-12T23:48:00.000","level":"asleep","seconds":300},{"dateTime":"2017-02-12T23:53:00.000","level":"restless","seconds":60},{"dateTime":"2017-02-12T23:54:00.000","level":"asleep","seconds":4200},{"dateTime":"2017-02-13T01:04:00.000","level":"restless","seconds":60},{"dateTime":"2017-02-13T01:05:00.000","level":"asleep","seconds":480},{"dateTime":"2017-02-13T01:13:00.000","level":"restless","seconds":180},{"dateTime":"2017-02-13T01:16:00.000","level":"awake","seconds":480},{"dateTime":"2017-02-13T01:24:00.000","level":"restless","seconds":120},{"dateTime":"2017-02-13T01:26:00.000","level":"asleep","seconds":300},{"dateTime":"2017-02-13T01:31:00.000","level":"restless","seconds":60},{"dateTime":"2017-02-13T01:32:00.000","level":"asleep","seconds":960},{"dateTime":"2017-02-13T01:48:00.000","level":"restless","seconds":180},{"dateTime":"2017-02-13T01:51:00.000","level":"asleep","seconds":60},{"dateTime":"2017-02-13T01:52:00.000","level":"restless","seconds":60},{"dateTime":"2017-02-13T01:53:00.000","level":"asleep","seconds":60},{"dateTime":"2017-02-13T01:54:00.000","level":"restless","seconds":60},{"dateTime":"2017-02-13T01:55:00.000","level":"asleep","seconds":180},{"dateTime":"2017-02-13T01:58:00.000","level":"restless","seconds":60},{"dateTime":"2017-02-13T01:59:00.000","level":"asleep","seconds":180},{"dateTime":"2017-02-13T02:02:00.000","level":"restless","seconds":180},{"dateTime":"2017-02-13T02:05:00.000","level":"asleep","seconds":120},{"dateTime":"2017-02-13T02:07:00.000","level":"restless","seconds":60},{"dateTime":"2017-02-13T02:08:00.000","level":"asleep","seconds":2760},{"dateTime":"2017-02-13T02:54:00.000","level":"restless","seconds":60},{"dateTime":"2017-02-13T02:55:00.000","level":"asleep","seconds":3000},{"dateTime":"2017-02-13T03:45:00.000","level":"restless","seconds":60},{"dateTime":"2017-02-13T03:46:00.000","level":"asleep","seconds":1800},{"dateTime":"2017-02-13T04:16:00.000","level":"restless","seconds":60},{"dateTime":"2017-02-13T04:17:00.000","level":"asleep","seconds":6540},{"dateTime":"2017-02-13T06:06:00.000","level":"restless","seconds":60},{"dateTime":"2017-02-13T06:07:00.000","level":"asleep","seconds":1080},{"dateTime":"2017-02-13T06:25:00.000","level":"restless","seconds":60},{"dateTime":"2017-02-13T06:26:00.000","level":"asleep","seconds":60}],"summary":{"asleep":{"count":0,"minutes":374},"awake":{"count":1,"minutes":8},"restless":{"count":19,"minutes":26}}},"logId":13815133971,"minutesAfterWakeup":0,"minutesAsleep":374,"minutesAwake":34,"minutesToFallAsleep":0,"startTime":"2017-02-12T23:39:00.000","timeInBed":408,"type":"classic"},{"dateOfSleep":"2017-02-12","duration":33000000,"efficiency":88,"endTime":"2017-02-12T07:32:30.000","infoCode":0,"levels":{"data":[{"dateTime":"2017-02-11T22:22:00.000","level":"restless","seconds":180},{"dateTime":"2017-02-11T22:25:00.000","level":"asleep","seconds":4260},{"dateTime":"2017-02-11T23:36:00.000","level":"restless","seconds":60},{"dateTime":"2017-02-11T23:37:00.000","level":"asleep","seconds":2040},{"dateTime":"2017-02-12T00:11:00.000","level":"restless","seconds":120},{"dateTime":"2017-02-12T00:13:00.000","level":"asleep","seconds":1080},{"dateTime":"2017-02-12T00:31:00.000","level":"restless","seconds":60},{"dateTime":"2017-02-12T00:32:00.000","level":"asleep","seconds":780},{"dateTime":"2017-02-12T00:45:00.000","level":"restless","seconds":60},{"dateTime":"2017-02-12T00:46:00.000","level":"asleep","seconds":60},{"dateTime":"2017-02-12T00:47:00.000","level":"restless","seconds":60},{"dateTime":"2017-02-12T00:48:00.000","level":"asleep","seconds":3900},{"dateTime":"2017-02-12T01:53:00.000","level":"restless","seconds":60},{"dateTime":"2017-02-12T01:54:00.000","level":"asleep","seconds":2820},{"dateTime":"2017-02-12T02:41:00.000","level":"restless","seconds":60},{"dateTime":"2017-02-12T02:42:00.000","level":"asleep","seconds":2400},{"dateTime":"2017-02-12T03:22:00.000","level":"restless","seconds":180},{"dateTime":"2017-02-12T03:25:00.000","level":"asleep","seconds":60},{"dateTime":"2017-02-12T03:26:00.000","level":"restless","seconds":60},{"dateTime":"2017-02-12T03:27:00.000","level":"asleep","seconds":1500},{"dateTime":"2017-02-12T03:52:00.000","level":"restless","seconds":60},{"dateTime":"2017-02-12T03:53:00.000","level":"asleep","seconds":1740},{"dateTime":"2017-02-12T04:22:00.000","level":"restless","seconds":180},{"dateTime":"2017-02-12T04:25:00.000","level":"awake","seconds":780},{"dateTime":"2017-02-12T04:38:00.000","level":"restless","seconds":660},{"dateTime":"2017-02-12T04:49:00.000","level":"asleep","seconds":60},{"dateTime":"2017-02-12T04:50:00.000","level":"restless","seconds":180},{"dateTime":"2017-02-12T04:53:00.000","level":"asleep","seconds":360},{"dateTime":"2017-02-12T04:59:00.000","level":"restless","seconds":660},{"dateTime":"2017-02-12T05:10:00.000","level":"asleep","seconds":2220},{"dateTime":"2017-02-12T05:47:00.000","level":"restless","seconds":120},{"dateTime":"2017-02-12T05:49:00.000","level":"asleep","seconds":1740},{"dateTime":"2017-02-12T06:18:00.000","level":"restless","seconds":180},{"dateTime":"2017-02-12T06:21:00.000","level":"asleep","seconds":660},{"dateTime":"2017-02-12T06:32:00.000","level":"restless","seconds":60},{"dateTime":"2017-02-12T06:33:00.000","level":"asleep","seconds":180},{"dateTime":"2017-02-12T06:36:00.000","level":"restless","seconds":60},{"dateTime":"2017-02-12T06:37:00.000","level":"asleep","seconds":480},{"dateTime":"2017-02-12T06:45:00.000","level":"restless","seconds":120},{"dateTime":"2017-02-12T06:47:00.000","level":"asleep","seconds":120},{"dateTime":"2017-02-12T06:49:00.000","level":"restless","seconds":60},{"dateTime":"2017-02-12T06:50:00.000","level":"asleep","seconds":2520}],"summary":{"asleep":{"count":0,"minutes":483},"awake":{"count":1,"minutes":13},"restless":{"count":21,"minutes":54}}},"logId":13815133970,"minutesAfterWakeup":0,"minutesAsleep":483,"minutesAwake":67,"minutesToFallAsleep":0,"startTime":"2017-02-11T22:22:00.000","timeInBed":550,"type":"classic"}]}
```
