## Supplementary Data 2 for "Digital phenotyping by consumer wearables identifies sleep-associated markers of cardiovascular disease risk and biological aging": SleepDetailed_0916-0075-NHC.json

```
{"sleep":[{"dateOfSleep":"2017-03-28","duration":22920000,"efficiency":87,"endTime":"2017-03-28T07:40:00.000","infoCode":0,"levels":{"data":[{"dateTime":"2017-03-28T01:18:00.000","level":"asleep","seconds":120},{"dateTime":"2017-03-28T01:20:00.000","level":"restless","seconds":120},{"dateTime":"2017-03-28T01:22:00.000","level":"awake","seconds":240},{"dateTime":"2017-03-28T01:26:00.000","level":"restless","seconds":60},{"dateTime":"2017-03-28T01:27:00.000","level":"asleep","seconds":1320},{"dateTime":"2017-03-28T01:49:00.000","level":"restless","seconds":60},{"dateTime":"2017-03-28T01:50:00.000","level":"asleep","seconds":180},{"dateTime":"2017-03-28T01:53:00.000","level":"restless","seconds":60},{"dateTime":"2017-03-28T01:54:00.000","level":"asleep","seconds":2280},{"dateTime":"2017-03-28T02:32:00.000","level":"restless","seconds":120},{"dateTime":"2017-03-28T02:34:00.000","level":"asleep","seconds":120},{"dateTime":"2017-03-28T02:36:00.000","level":"restless","seconds":600},{"dateTime":"2017-03-28T02:46:00.000","level":"asleep","seconds":360},{"dateTime":"2017-03-28T02:52:00.000","level":"restless","seconds":60},{"dateTime":"2017-03-28T02:53:00.000","level":"asleep","seconds":180},{"dateTime":"2017-03-28T02:56:00.000","level":"restless","seconds":60},{"dateTime":"2017-03-28T02:57:00.000","level":"asleep","seconds":3300},{"dateTime":"2017-03-28T03:52:00.000","level":"restless","seconds":60},{"dateTime":"2017-03-28T03:53:00.000","level":"asleep","seconds":840},{"dateTime":"2017-03-28T04:07:00.000","level":"restless","seconds":60},{"dateTime":"2017-03-28T04:08:00.000","level":"asleep","seconds":960},{"dateTime":"2017-03-28T04:24:00.000","level":"restless","seconds":60},{"dateTime":"2017-03-28T04:25:00.000","level":"asleep","seconds":120},{"dateTime":"2017-03-28T04:27:00.000","level":"restless","seconds":120},{"dateTime":"2017-03-28T04:29:00.000","level":"asleep","seconds":300},{"dateTime":"2017-03-28T04:34:00.000","level":"restless","seconds":120},{"dateTime":"2017-03-28T04:36:00.000","level":"asleep","seconds":540},{"dateTime":"2017-03-28T04:45:00.000","level":"restless","seconds":60},{"dateTime":"2017-03-28T04:46:00.000","level":"asleep","seconds":3120},{"dateTime":"2017-03-28T05:38:00.000","level":"restless","seconds":300},{"dateTime":"2017-03-28T05:43:00.000","level":"asleep","seconds":180},{"dateTime":"2017-03-28T05:46:00.000","level":"restless","seconds":60},{"dateTime":"2017-03-28T05:47:00.000","level":"asleep","seconds":1740},{"dateTime":"2017-03-28T06:16:00.000","level":"restless","seconds":60},{"dateTime":"2017-03-28T06:17:00.000","level":"asleep","seconds":180},{"dateTime":"2017-03-28T06:20:00.000","level":"restless","seconds":60},{"dateTime":"2017-03-28T06:21:00.000","level":"asleep","seconds":600},{"dateTime":"2017-03-28T06:31:00.000","level":"restless","seconds":60},{"dateTime":"2017-03-28T06:32:00.000","level":"asleep","seconds":1020},{"dateTime":"2017-03-28T06:49:00.000","level":"restless","seconds":180},{"dateTime":"2017-03-28T06:52:00.000","level":"asleep","seconds":1380},{"dateTime":"2017-03-28T07:15:00.000","level":"restless","seconds":60},{"dateTime":"2017-03-28T07:16:00.000","level":"asleep","seconds":120},{"dateTime":"2017-03-28T07:18:00.000","level":"restless","seconds":60},{"dateTime":"2017-03-28T07:19:00.000","level":"asleep","seconds":720},{"dateTime":"2017-03-28T07:31:00.000","level":"restless","seconds":60},{"dateTime":"2017-03-28T07:32:00.000","level":"asleep","seconds":120},{"dateTime":"2017-03-28T07:34:00.000","level":"restless","seconds":120},{"dateTime":"2017-03-28T07:36:00.000","level":"asleep","seconds":120},{"dateTime":"2017-03-28T07:38:00.000","level":"restless","seconds":120}],"summary":{"asleep":{"count":0,"minutes":332},"awake":{"count":1,"minutes":4},"restless":{"count":25,"minutes":46}}},"logId":14200088727,"minutesAfterWakeup":2,"minutesAsleep":332,"minutesAwake":48,"minutesToFallAsleep":0,"startTime":"2017-03-28T01:18:00.000","timeInBed":382,"type":"classic"},{"dateOfSleep":"2017-03-27","duration":19980000,"efficiency":90,"endTime":"2017-03-27T08:00:30.000","infoCode":0,"levels":{"data":[{"dateTime":"2017-03-27T02:27:30.000","level":"restless","seconds":240},{"dateTime":"2017-03-27T02:31:30.000","level":"awake","seconds":60},{"dateTime":"2017-03-27T02:32:30.000","level":"restless","seconds":60},{"dateTime":"2017-03-27T02:33:30.000","level":"asleep","seconds":3000},{"dateTime":"2017-03-27T03:23:30.000","level":"restless","seconds":120},{"dateTime":"2017-03-27T03:25:30.000","level":"asleep","seconds":60},{"dateTime":"2017-03-27T03:26:30.000","level":"restless","seconds":120},{"dateTime":"2017-03-27T03:28:30.000","level":"asleep","seconds":6240},{"dateTime":"2017-03-27T05:12:30.000","level":"restless","seconds":60},{"dateTime":"2017-03-27T05:13:30.000","level":"asleep","seconds":180},{"dateTime":"2017-03-27T05:16:30.000","level":"restless","seconds":60},{"dateTime":"2017-03-27T05:17:30.000","level":"asleep","seconds":1140},{"dateTime":"2017-03-27T05:36:30.000","level":"restless","seconds":180},{"dateTime":"2017-03-27T05:39:30.000","level":"asleep","seconds":60},{"dateTime":"2017-03-27T05:40:30.000","level":"restless","seconds":60},{"dateTime":"2017-03-27T05:41:30.000","level":"asleep","seconds":1080},{"dateTime":"2017-03-27T05:59:30.000","level":"restless","seconds":60},{"dateTime":"2017-03-27T06:00:30.000","level":"asleep","seconds":300},{"dateTime":"2017-03-27T06:05:30.000","level":"restless","seconds":60},{"dateTime":"2017-03-27T06:06:30.000","level":"asleep","seconds":420},{"dateTime":"2017-03-27T06:13:30.000","level":"restless","seconds":120},{"dateTime":"2017-03-27T06:15:30.000","level":"asleep","seconds":120},{"dateTime":"2017-03-27T06:17:30.000","level":"restless","seconds":120},{"dateTime":"2017-03-27T06:19:30.000","level":"asleep","seconds":4500},{"dateTime":"2017-03-27T07:34:30.000","level":"restless","seconds":420},{"dateTime":"2017-03-27T07:41:30.000","level":"asleep","seconds":180},{"dateTime":"2017-03-27T07:44:30.000","level":"restless","seconds":180},{"dateTime":"2017-03-27T07:47:30.000","level":"asleep","seconds":360},{"dateTime":"2017-03-27T07:53:30.000","level":"restless","seconds":120},{"dateTime":"2017-03-27T07:55:30.000","level":"asleep","seconds":120},{"dateTime":"2017-03-27T07:57:30.000","level":"restless","seconds":60},{"dateTime":"2017-03-27T07:58:30.000","level":"awake","seconds":60},{"dateTime":"2017-03-27T07:59:30.000","level":"restless","seconds":60}],"summary":{"asleep":{"count":0,"minutes":296},"awake":{"count":2,"minutes":2},"restless":{"count":17,"minutes":35}}},"logId":14200088726,"minutesAfterWakeup":3,"minutesAsleep":296,"minutesAwake":34,"minutesToFallAsleep":0,"startTime":"2017-03-27T02:27:30.000","timeInBed":333,"type":"classic"},{"dateOfSleep":"2017-03-26","duration":12540000,"efficiency":89,"endTime":"2017-03-26T09:04:00.000","infoCode":0,"levels":{"data":[{"dateTime":"2017-03-26T05:34:30.000","level":"restless","seconds":120},{"dateTime":"2017-03-26T05:36:30.000","level":"asleep","seconds":3960},{"dateTime":"2017-03-26T06:42:30.000","level":"restless","seconds":120},{"dateTime":"2017-03-26T06:44:30.000","level":"asleep","seconds":120},{"dateTime":"2017-03-26T06:46:30.000","level":"restless","seconds":60},{"dateTime":"2017-03-26T06:47:30.000","level":"asleep","seconds":180},{"dateTime":"2017-03-26T06:50:30.000","level":"restless","seconds":120},{"dateTime":"2017-03-26T06:52:30.000","level":"asleep","seconds":120},{"dateTime":"2017-03-26T06:54:30.000","level":"restless","seconds":60},{"dateTime":"2017-03-26T06:55:30.000","level":"asleep","seconds":480},{"dateTime":"2017-03-26T07:03:30.000","level":"restless","seconds":120},{"dateTime":"2017-03-26T07:05:30.000","level":"asleep","seconds":120},{"dateTime":"2017-03-26T07:07:30.000","level":"restless","seconds":180},{"dateTime":"2017-03-26T07:10:30.000","level":"asleep","seconds":180},{"dateTime":"2017-03-26T07:13:30.000","level":"restless","seconds":60},{"dateTime":"2017-03-26T07:14:30.000","level":"asleep","seconds":1320},{"dateTime":"2017-03-26T07:36:30.000","level":"restless","seconds":60},{"dateTime":"2017-03-26T07:37:30.000","level":"asleep","seconds":3120},{"dateTime":"2017-03-26T08:29:30.000","level":"restless","seconds":300},{"dateTime":"2017-03-26T08:34:30.000","level":"awake","seconds":120},{"dateTime":"2017-03-26T08:36:30.000","level":"asleep","seconds":1080},{"dateTime":"2017-03-26T08:54:30.000","level":"restless","seconds":60},{"dateTime":"2017-03-26T08:55:30.000","level":"asleep","seconds":240},{"dateTime":"2017-03-26T08:59:30.000","level":"restless","seconds":240}],"summary":{"asleep":{"count":0,"minutes":182},"awake":{"count":1,"minutes":2},"restless":{"count":12,"minutes":25}}},"logId":14200088725,"minutesAfterWakeup":4,"minutesAsleep":182,"minutesAwake":23,"minutesToFallAsleep":0,"startTime":"2017-03-26T05:34:30.000","timeInBed":209,"type":"classic"},{"dateOfSleep":"2017-03-26","duration":12900000,"efficiency":88,"endTime":"2017-03-26T03:23:30.000","infoCode":0,"levels":{"data":[{"dateTime":"2017-03-25T23:48:00.000","level":"asleep","seconds":120},{"dateTime":"2017-03-25T23:50:00.000","level":"restless","seconds":180},{"dateTime":"2017-03-25T23:53:00.000","level":"awake","seconds":240},{"dateTime":"2017-03-25T23:57:00.000","level":"restless","seconds":60},{"dateTime":"2017-03-25T23:58:00.000","level":"asleep","seconds":1440},{"dateTime":"2017-03-26T00:22:00.000","level":"restless","seconds":60},{"dateTime":"2017-03-26T00:23:00.000","level":"asleep","seconds":180},{"dateTime":"2017-03-26T00:26:00.000","level":"restless","seconds":60},{"dateTime":"2017-03-26T00:27:00.000","level":"asleep","seconds":1620},{"dateTime":"2017-03-26T00:54:00.000","level":"restless","seconds":60},{"dateTime":"2017-03-26T00:55:00.000","level":"asleep","seconds":180},{"dateTime":"2017-03-26T00:58:00.000","level":"restless","seconds":60},{"dateTime":"2017-03-26T00:59:00.000","level":"asleep","seconds":2460},{"dateTime":"2017-03-26T01:40:00.000","level":"restless","seconds":120},{"dateTime":"2017-03-26T01:42:00.000","level":"asleep","seconds":780},{"dateTime":"2017-03-26T01:55:00.000","level":"restless","seconds":60},{"dateTime":"2017-03-26T01:56:00.000","level":"asleep","seconds":60},{"dateTime":"2017-03-26T01:57:00.000","level":"restless","seconds":60},{"dateTime":"2017-03-26T01:58:00.000","level":"asleep","seconds":60},{"dateTime":"2017-03-26T01:59:00.000","level":"restless","seconds":60},{"dateTime":"2017-03-26T02:00:00.000","level":"asleep","seconds":1680},{"dateTime":"2017-03-26T02:28:00.000","level":"restless","seconds":120},{"dateTime":"2017-03-26T02:30:00.000","level":"asleep","seconds":180},{"dateTime":"2017-03-26T02:33:00.000","level":"restless","seconds":60},{"dateTime":"2017-03-26T02:34:00.000","level":"asleep","seconds":180},{"dateTime":"2017-03-26T02:37:00.000","level":"restless","seconds":60},{"dateTime":"2017-03-26T02:38:00.000","level":"asleep","seconds":660},{"dateTime":"2017-03-26T02:49:00.000","level":"restless","seconds":120},{"dateTime":"2017-03-26T02:51:00.000","level":"asleep","seconds":120},{"dateTime":"2017-03-26T02:53:00.000","level":"restless","seconds":120},{"dateTime":"2017-03-26T02:55:00.000","level":"asleep","seconds":1620},{"dateTime":"2017-03-26T03:22:00.000","level":"restless","seconds":60}],"summary":{"asleep":{"count":0,"minutes":189},"awake":{"count":1,"minutes":4},"restless":{"count":16,"minutes":22}}},"logId":14200088724,"minutesAfterWakeup":1,"minutesAsleep":189,"minutesAwake":25,"minutesToFallAsleep":0,"startTime":"2017-03-25T23:48:00.000","timeInBed":215,"type":"classic"},{"dateOfSleep":"2017-03-25","duration":26040000,"efficiency":93,"endTime":"2017-03-25T08:19:00.000","infoCode":0,"levels":{"data":[{"dateTime":"2017-03-25T01:04:30.000","level":"awake","seconds":120},{"dateTime":"2017-03-25T01:06:30.000","level":"restless","seconds":60},{"dateTime":"2017-03-25T01:07:30.000","level":"asleep","seconds":9600},{"dateTime":"2017-03-25T03:47:30.000","level":"restless","seconds":300},{"dateTime":"2017-03-25T03:52:30.000","level":"awake","seconds":60},{"dateTime":"2017-03-25T03:53:30.000","level":"restless","seconds":240},{"dateTime":"2017-03-25T03:57:30.000","level":"awake","seconds":360},{"dateTime":"2017-03-25T04:03:30.000","level":"restless","seconds":120},{"dateTime":"2017-03-25T04:05:30.000","level":"asleep","seconds":3420},{"dateTime":"2017-03-25T05:02:30.000","level":"restless","seconds":120},{"dateTime":"2017-03-25T05:04:30.000","level":"asleep","seconds":120},{"dateTime":"2017-03-25T05:06:30.000","level":"restless","seconds":60},{"dateTime":"2017-03-25T05:07:30.000","level":"asleep","seconds":1440},{"dateTime":"2017-03-25T05:31:30.000","level":"restless","seconds":120},{"dateTime":"2017-03-25T05:33:30.000","level":"awake","seconds":60},{"dateTime":"2017-03-25T05:34:30.000","level":"asleep","seconds":6300},{"dateTime":"2017-03-25T07:19:30.000","level":"restless","seconds":120},{"dateTime":"2017-03-25T07:21:30.000","level":"asleep","seconds":2520},{"dateTime":"2017-03-25T08:03:30.000","level":"restless","seconds":60},{"dateTime":"2017-03-25T08:04:30.000","level":"asleep","seconds":120},{"dateTime":"2017-03-25T08:06:30.000","level":"restless","seconds":60},{"dateTime":"2017-03-25T08:07:30.000","level":"asleep","seconds":420},{"dateTime":"2017-03-25T08:14:30.000","level":"restless","seconds":240}],"summary":{"asleep":{"count":0,"minutes":399},"awake":{"count":4,"minutes":10},"restless":{"count":11,"minutes":25}}},"logId":14200088723,"minutesAfterWakeup":4,"minutesAsleep":399,"minutesAwake":31,"minutesToFallAsleep":0,"startTime":"2017-03-25T01:04:30.000","timeInBed":434,"type":"classic"},{"dateOfSleep":"2017-03-24","duration":9060000,"efficiency":90,"endTime":"2017-03-24T16:01:30.000","infoCode":0,"levels":{"data":[{"dateTime":"2017-03-24T13:30:30.000","level":"awake","seconds":120},{"dateTime":"2017-03-24T13:32:30.000","level":"restless","seconds":60},{"dateTime":"2017-03-24T13:33:30.000","level":"asleep","seconds":240},{"dateTime":"2017-03-24T13:37:30.000","level":"restless","seconds":180},{"dateTime":"2017-03-24T13:40:30.000","level":"asleep","seconds":120},{"dateTime":"2017-03-24T13:42:30.000","level":"restless","seconds":120},{"dateTime":"2017-03-24T13:44:30.000","level":"asleep","seconds":2940},{"dateTime":"2017-03-24T14:33:30.000","level":"restless","seconds":120},{"dateTime":"2017-03-24T14:35:30.000","level":"asleep","seconds":1680},{"dateTime":"2017-03-24T15:03:30.000","level":"restless","seconds":240},{"dateTime":"2017-03-24T15:07:30.000","level":"asleep","seconds":180},{"dateTime":"2017-03-24T15:10:30.000","level":"restless","seconds":60},{"dateTime":"2017-03-24T15:11:30.000","level":"asleep","seconds":3000}],"summary":{"asleep":{"count":0,"minutes":136},"awake":{"count":1,"minutes":2},"restless":{"count":6,"minutes":13}}},"logId":14200088722,"minutesAfterWakeup":0,"minutesAsleep":136,"minutesAwake":15,"minutesToFallAsleep":0,"startTime":"2017-03-24T13:30:30.000","timeInBed":151,"type":"classic"}]}
```
