## Supplementary Data 2 for "Digital phenotyping by consumer wearables identifies sleep-associated markers of cardiovascular disease risk and biological aging": SleepDetailed_0916-0083-NHC.json

```
{"sleep":[{"dateOfSleep":"2017-09-12","duration":21180000,"efficiency":92,"endTime":"2017-09-12T06:49:30.000","infoCode":0,"levels":{"data":[{"dateTime":"2017-09-12T00:56:00.000","level":"asleep","seconds":1620},{"dateTime":"2017-09-12T01:23:00.000","level":"restless","seconds":60},{"dateTime":"2017-09-12T01:24:00.000","level":"asleep","seconds":1080},{"dateTime":"2017-09-12T01:42:00.000","level":"awake","seconds":60},{"dateTime":"2017-09-12T01:43:00.000","level":"asleep","seconds":2160},{"dateTime":"2017-09-12T02:19:00.000","level":"restless","seconds":120},{"dateTime":"2017-09-12T02:21:00.000","level":"asleep","seconds":3240},{"dateTime":"2017-09-12T03:15:00.000","level":"restless","seconds":120},{"dateTime":"2017-09-12T03:17:00.000","level":"asleep","seconds":3240},{"dateTime":"2017-09-12T04:11:00.000","level":"restless","seconds":120},{"dateTime":"2017-09-12T04:13:00.000","level":"asleep","seconds":240},{"dateTime":"2017-09-12T04:17:00.000","level":"awake","seconds":60},{"dateTime":"2017-09-12T04:18:00.000","level":"asleep","seconds":240},{"dateTime":"2017-09-12T04:22:00.000","level":"restless","seconds":60},{"dateTime":"2017-09-12T04:23:00.000","level":"asleep","seconds":180},{"dateTime":"2017-09-12T04:26:00.000","level":"awake","seconds":60},{"dateTime":"2017-09-12T04:27:00.000","level":"restless","seconds":120},{"dateTime":"2017-09-12T04:29:00.000","level":"asleep","seconds":900},{"dateTime":"2017-09-12T04:44:00.000","level":"restless","seconds":120},{"dateTime":"2017-09-12T04:46:00.000","level":"asleep","seconds":60},{"dateTime":"2017-09-12T04:47:00.000","level":"restless","seconds":180},{"dateTime":"2017-09-12T04:50:00.000","level":"asleep","seconds":60},{"dateTime":"2017-09-12T04:51:00.000","level":"restless","seconds":120},{"dateTime":"2017-09-12T04:53:00.000","level":"asleep","seconds":2640},{"dateTime":"2017-09-12T05:37:00.000","level":"restless","seconds":120},{"dateTime":"2017-09-12T05:39:00.000","level":"asleep","seconds":480},{"dateTime":"2017-09-12T05:47:00.000","level":"restless","seconds":180},{"dateTime":"2017-09-12T05:50:00.000","level":"asleep","seconds":360},{"dateTime":"2017-09-12T05:56:00.000","level":"awake","seconds":60},{"dateTime":"2017-09-12T05:57:00.000","level":"restless","seconds":60},{"dateTime":"2017-09-12T05:58:00.000","level":"asleep","seconds":2520},{"dateTime":"2017-09-12T06:40:00.000","level":"restless","seconds":180},{"dateTime":"2017-09-12T06:43:00.000","level":"asleep","seconds":360}],"summary":{"asleep":{"count":0,"minutes":323},"awake":{"count":4,"minutes":4},"restless":{"count":13,"minutes":26}}},"logId":15772435208,"minutesAfterWakeup":0,"minutesAsleep":323,"minutesAwake":30,"minutesToFallAsleep":0,"startTime":"2017-09-12T00:56:00.000","timeInBed":353,"type":"classic"},{"dateOfSleep":"2017-09-11","duration":20820000,"efficiency":92,"endTime":"2017-09-11T06:42:00.000","infoCode":0,"levels":{"data":[{"dateTime":"2017-09-11T00:55:00.000","level":"awake","seconds":60},{"dateTime":"2017-09-11T00:56:00.000","level":"restless","seconds":120},{"dateTime":"2017-09-11T00:58:00.000","level":"asleep","seconds":2280},{"dateTime":"2017-09-11T01:36:00.000","level":"restless","seconds":240},{"dateTime":"2017-09-11T01:40:00.000","level":"awake","seconds":120},{"dateTime":"2017-09-11T01:42:00.000","level":"restless","seconds":60},{"dateTime":"2017-09-11T01:43:00.000","level":"asleep","seconds":240},{"dateTime":"2017-09-11T01:47:00.000","level":"restless","seconds":60},{"dateTime":"2017-09-11T01:48:00.000","level":"asleep","seconds":120},{"dateTime":"2017-09-11T01:50:00.000","level":"restless","seconds":120},{"dateTime":"2017-09-11T01:52:00.000","level":"asleep","seconds":360},{"dateTime":"2017-09-11T01:58:00.000","level":"restless","seconds":60},{"dateTime":"2017-09-11T01:59:00.000","level":"asleep","seconds":2760},{"dateTime":"2017-09-11T02:45:00.000","level":"restless","seconds":120},{"dateTime":"2017-09-11T02:47:00.000","level":"asleep","seconds":120},{"dateTime":"2017-09-11T02:49:00.000","level":"restless","seconds":300},{"dateTime":"2017-09-11T02:54:00.000","level":"awake","seconds":60},{"dateTime":"2017-09-11T02:55:00.000","level":"asleep","seconds":3960},{"dateTime":"2017-09-11T04:01:00.000","level":"restless","seconds":60},{"dateTime":"2017-09-11T04:02:00.000","level":"asleep","seconds":3660},{"dateTime":"2017-09-11T05:03:00.000","level":"restless","seconds":60},{"dateTime":"2017-09-11T05:04:00.000","level":"asleep","seconds":1920},{"dateTime":"2017-09-11T05:36:00.000","level":"restless","seconds":60},{"dateTime":"2017-09-11T05:37:00.000","level":"asleep","seconds":780},{"dateTime":"2017-09-11T05:50:00.000","level":"restless","seconds":60},{"dateTime":"2017-09-11T05:51:00.000","level":"asleep","seconds":3000},{"dateTime":"2017-09-11T06:41:00.000","level":"restless","seconds":60}],"summary":{"asleep":{"count":0,"minutes":320},"awake":{"count":3,"minutes":4},"restless":{"count":13,"minutes":23}}},"logId":15772435207,"minutesAfterWakeup":1,"minutesAsleep":320,"minutesAwake":26,"minutesToFallAsleep":0,"startTime":"2017-09-11T00:55:00.000","timeInBed":347,"type":"classic"},{"dateOfSleep":"2017-09-10","duration":27120000,"efficiency":88,"endTime":"2017-09-10T08:48:30.000","infoCode":0,"levels":{"data":[{"dateTime":"2017-09-10T01:16:30.000","level":"restless","seconds":120},{"dateTime":"2017-09-10T01:18:30.000","level":"asleep","seconds":1320},{"dateTime":"2017-09-10T01:40:30.000","level":"restless","seconds":60},{"dateTime":"2017-09-10T01:41:30.000","level":"asleep","seconds":180},{"dateTime":"2017-09-10T01:44:30.000","level":"restless","seconds":60},{"dateTime":"2017-09-10T01:45:30.000","level":"asleep","seconds":3780},{"dateTime":"2017-09-10T02:48:30.000","level":"restless","seconds":60},{"dateTime":"2017-09-10T02:49:30.000","level":"asleep","seconds":3600},{"dateTime":"2017-09-10T03:49:30.000","level":"restless","seconds":60},{"dateTime":"2017-09-10T03:50:30.000","level":"asleep","seconds":660},{"dateTime":"2017-09-10T04:01:30.000","level":"restless","seconds":180},{"dateTime":"2017-09-10T04:04:30.000","level":"asleep","seconds":660},{"dateTime":"2017-09-10T04:15:30.000","level":"restless","seconds":420},{"dateTime":"2017-09-10T04:22:30.000","level":"asleep","seconds":3900},{"dateTime":"2017-09-10T05:27:30.000","level":"restless","seconds":180},{"dateTime":"2017-09-10T05:30:30.000","level":"asleep","seconds":2580},{"dateTime":"2017-09-10T06:13:30.000","level":"restless","seconds":240},{"dateTime":"2017-09-10T06:17:30.000","level":"awake","seconds":60},{"dateTime":"2017-09-10T06:18:30.000","level":"restless","seconds":360},{"dateTime":"2017-09-10T06:24:30.000","level":"asleep","seconds":180},{"dateTime":"2017-09-10T06:27:30.000","level":"restless","seconds":60},{"dateTime":"2017-09-10T06:28:30.000","level":"asleep","seconds":180},{"dateTime":"2017-09-10T06:31:30.000","level":"restless","seconds":60},{"dateTime":"2017-09-10T06:32:30.000","level":"asleep","seconds":1560},{"dateTime":"2017-09-10T06:58:30.000","level":"restless","seconds":180},{"dateTime":"2017-09-10T07:01:30.000","level":"asleep","seconds":60},{"dateTime":"2017-09-10T07:02:30.000","level":"restless","seconds":180},{"dateTime":"2017-09-10T07:05:30.000","level":"asleep","seconds":1260},{"dateTime":"2017-09-10T07:26:30.000","level":"restless","seconds":180},{"dateTime":"2017-09-10T07:29:30.000","level":"asleep","seconds":60},{"dateTime":"2017-09-10T07:30:30.000","level":"restless","seconds":60},{"dateTime":"2017-09-10T07:31:30.000","level":"asleep","seconds":1560},{"dateTime":"2017-09-10T07:57:30.000","level":"restless","seconds":120},{"dateTime":"2017-09-10T07:59:30.000","level":"asleep","seconds":120},{"dateTime":"2017-09-10T08:01:30.000","level":"restless","seconds":360},{"dateTime":"2017-09-10T08:07:30.000","level":"awake","seconds":60},{"dateTime":"2017-09-10T08:08:30.000","level":"restless","seconds":60},{"dateTime":"2017-09-10T08:09:30.000","level":"awake","seconds":120},{"dateTime":"2017-09-10T08:11:30.000","level":"asleep","seconds":2100},{"dateTime":"2017-09-10T08:46:30.000","level":"restless","seconds":120}],"summary":{"asleep":{"count":0,"minutes":396},"awake":{"count":3,"minutes":4},"restless":{"count":20,"minutes":52}}},"logId":15772435206,"minutesAfterWakeup":2,"minutesAsleep":396,"minutesAwake":54,"minutesToFallAsleep":0,"startTime":"2017-09-10T01:16:30.000","timeInBed":452,"type":"classic"},{"dateOfSleep":"2017-09-09","duration":26220000,"efficiency":93,"endTime":"2017-09-09T08:26:30.000","infoCode":0,"levels":{"data":[{"dateTime":"2017-09-09T01:09:00.000","level":"restless","seconds":180},{"dateTime":"2017-09-09T01:12:00.000","level":"asleep","seconds":120},{"dateTime":"2017-09-09T01:14:00.000","level":"restless","seconds":120},{"dateTime":"2017-09-09T01:16:00.000","level":"asleep","seconds":1140},{"dateTime":"2017-09-09T01:35:00.000","level":"restless","seconds":120},{"dateTime":"2017-09-09T01:37:00.000","level":"asleep","seconds":120},{"dateTime":"2017-09-09T01:39:00.000","level":"restless","seconds":120},{"dateTime":"2017-09-09T01:41:00.000","level":"asleep","seconds":5940},{"dateTime":"2017-09-09T03:20:00.000","level":"restless","seconds":60},{"dateTime":"2017-09-09T03:21:00.000","level":"asleep","seconds":60},{"dateTime":"2017-09-09T03:22:00.000","level":"awake","seconds":60},{"dateTime":"2017-09-09T03:23:00.000","level":"asleep","seconds":480},{"dateTime":"2017-09-09T03:31:00.000","level":"restless","seconds":120},{"dateTime":"2017-09-09T03:33:00.000","level":"asleep","seconds":840},{"dateTime":"2017-09-09T03:47:00.000","level":"restless","seconds":60},{"dateTime":"2017-09-09T03:48:00.000","level":"asleep","seconds":660},{"dateTime":"2017-09-09T03:59:00.000","level":"restless","seconds":180},{"dateTime":"2017-09-09T04:02:00.000","level":"asleep","seconds":240},{"dateTime":"2017-09-09T04:06:00.000","level":"restless","seconds":120},{"dateTime":"2017-09-09T04:08:00.000","level":"asleep","seconds":5160},{"dateTime":"2017-09-09T05:34:00.000","level":"restless","seconds":60},{"dateTime":"2017-09-09T05:35:00.000","level":"awake","seconds":60},{"dateTime":"2017-09-09T05:36:00.000","level":"restless","seconds":60},{"dateTime":"2017-09-09T05:37:00.000","level":"asleep","seconds":180},{"dateTime":"2017-09-09T05:40:00.000","level":"awake","seconds":240},{"dateTime":"2017-09-09T05:44:00.000","level":"restless","seconds":60},{"dateTime":"2017-09-09T05:45:00.000","level":"asleep","seconds":120},{"dateTime":"2017-09-09T05:47:00.000","level":"awake","seconds":120},{"dateTime":"2017-09-09T05:49:00.000","level":"asleep","seconds":1980},{"dateTime":"2017-09-09T06:22:00.000","level":"awake","seconds":60},{"dateTime":"2017-09-09T06:23:00.000","level":"asleep","seconds":4980},{"dateTime":"2017-09-09T07:46:00.000","level":"restless","seconds":60},{"dateTime":"2017-09-09T07:47:00.000","level":"asleep","seconds":2340}],"summary":{"asleep":{"count":0,"minutes":406},"awake":{"count":5,"minutes":9},"restless":{"count":13,"minutes":22}}},"logId":15772435205,"minutesAfterWakeup":0,"minutesAsleep":406,"minutesAwake":31,"minutesToFallAsleep":0,"startTime":"2017-09-09T01:09:00.000","timeInBed":437,"type":"classic"},{"dateOfSleep":"2017-09-08","duration":23820000,"efficiency":90,"endTime":"2017-09-08T06:48:30.000","infoCode":0,"levels":{"data":[{"dateTime":"2017-09-08T00:11:30.000","level":"awake","seconds":60},{"dateTime":"2017-09-08T00:12:30.000","level":"restless","seconds":60},{"dateTime":"2017-09-08T00:13:30.000","level":"asleep","seconds":1680},{"dateTime":"2017-09-08T00:41:30.000","level":"restless","seconds":180},{"dateTime":"2017-09-08T00:44:30.000","level":"awake","seconds":300},{"dateTime":"2017-09-08T00:49:30.000","level":"restless","seconds":60},{"dateTime":"2017-09-08T00:50:30.000","level":"asleep","seconds":60},{"dateTime":"2017-09-08T00:51:30.000","level":"restless","seconds":60},{"dateTime":"2017-09-08T00:52:30.000","level":"asleep","seconds":180},{"dateTime":"2017-09-08T00:55:30.000","level":"restless","seconds":60},{"dateTime":"2017-09-08T00:56:30.000","level":"asleep","seconds":2280},{"dateTime":"2017-09-08T01:34:30.000","level":"restless","seconds":60},{"dateTime":"2017-09-08T01:35:30.000","level":"asleep","seconds":2100},{"dateTime":"2017-09-08T02:10:30.000","level":"restless","seconds":60},{"dateTime":"2017-09-08T02:11:30.000","level":"asleep","seconds":1620},{"dateTime":"2017-09-08T02:38:30.000","level":"restless","seconds":360},{"dateTime":"2017-09-08T02:44:30.000","level":"asleep","seconds":360},{"dateTime":"2017-09-08T02:50:30.000","level":"restless","seconds":60},{"dateTime":"2017-09-08T02:51:30.000","level":"asleep","seconds":900},{"dateTime":"2017-09-08T03:06:30.000","level":"restless","seconds":120},{"dateTime":"2017-09-08T03:08:30.000","level":"asleep","seconds":120},{"dateTime":"2017-09-08T03:10:30.000","level":"restless","seconds":120},{"dateTime":"2017-09-08T03:12:30.000","level":"asleep","seconds":7620},{"dateTime":"2017-09-08T05:19:30.000","level":"restless","seconds":180},{"dateTime":"2017-09-08T05:22:30.000","level":"awake","seconds":120},{"dateTime":"2017-09-08T05:24:30.000","level":"restless","seconds":60},{"dateTime":"2017-09-08T05:25:30.000","level":"asleep","seconds":1980},{"dateTime":"2017-09-08T05:58:30.000","level":"restless","seconds":180},{"dateTime":"2017-09-08T06:01:30.000","level":"asleep","seconds":60},{"dateTime":"2017-09-08T06:02:30.000","level":"restless","seconds":180},{"dateTime":"2017-09-08T06:05:30.000","level":"asleep","seconds":120},{"dateTime":"2017-09-08T06:07:30.000","level":"restless","seconds":60},{"dateTime":"2017-09-08T06:08:30.000","level":"asleep","seconds":2160},{"dateTime":"2017-09-08T06:44:30.000","level":"restless","seconds":240}],"summary":{"asleep":{"count":0,"minutes":354},"awake":{"count":3,"minutes":8},"restless":{"count":17,"minutes":35}}},"logId":15772435204,"minutesAfterWakeup":4,"minutesAsleep":354,"minutesAwake":39,"minutesToFallAsleep":0,"startTime":"2017-09-08T00:11:30.000","timeInBed":397,"type":"classic"}]}
```
