## Supplementary Data 2 for "Digital phenotyping by consumer wearables identifies sleep-associated markers of cardiovascular disease risk and biological aging": SleepDetailed_0917-0003-NHC.json

```
{"sleep":[{"dateOfSleep":"2017-11-01","duration":31800000,"efficiency":92,"endTime":"2017-11-01T08:37:00.000","infoCode":0,"levels":{"data":[{"dateTime":"2017-10-31T23:46:30.000","level":"restless","seconds":120},{"dateTime":"2017-10-31T23:48:30.000","level":"asleep","seconds":540},{"dateTime":"2017-10-31T23:57:30.000","level":"restless","seconds":240},{"dateTime":"2017-11-01T00:01:30.000","level":"awake","seconds":60},{"dateTime":"2017-11-01T00:02:30.000","level":"restless","seconds":60},{"dateTime":"2017-11-01T00:03:30.000","level":"asleep","seconds":3660},{"dateTime":"2017-11-01T01:04:30.000","level":"restless","seconds":60},{"dateTime":"2017-11-01T01:05:30.000","level":"asleep","seconds":5820},{"dateTime":"2017-11-01T02:42:30.000","level":"restless","seconds":60},{"dateTime":"2017-11-01T02:43:30.000","level":"asleep","seconds":5700},{"dateTime":"2017-11-01T04:18:30.000","level":"restless","seconds":60},{"dateTime":"2017-11-01T04:19:30.000","level":"asleep","seconds":780},{"dateTime":"2017-11-01T04:32:30.000","level":"restless","seconds":120},{"dateTime":"2017-11-01T04:34:30.000","level":"asleep","seconds":120},{"dateTime":"2017-11-01T04:36:30.000","level":"restless","seconds":120},{"dateTime":"2017-11-01T04:38:30.000","level":"asleep","seconds":180},{"dateTime":"2017-11-01T04:41:30.000","level":"restless","seconds":180},{"dateTime":"2017-11-01T04:44:30.000","level":"asleep","seconds":60},{"dateTime":"2017-11-01T04:45:30.000","level":"restless","seconds":60},{"dateTime":"2017-11-01T04:46:30.000","level":"asleep","seconds":60},{"dateTime":"2017-11-01T04:47:30.000","level":"restless","seconds":60},{"dateTime":"2017-11-01T04:48:30.000","level":"asleep","seconds":300},{"dateTime":"2017-11-01T04:53:30.000","level":"restless","seconds":180},{"dateTime":"2017-11-01T04:56:30.000","level":"asleep","seconds":180},{"dateTime":"2017-11-01T04:59:30.000","level":"restless","seconds":60},{"dateTime":"2017-11-01T05:00:30.000","level":"asleep","seconds":180},{"dateTime":"2017-11-01T05:03:30.000","level":"restless","seconds":120},{"dateTime":"2017-11-01T05:05:30.000","level":"asleep","seconds":120},{"dateTime":"2017-11-01T05:07:30.000","level":"restless","seconds":240},{"dateTime":"2017-11-01T05:11:30.000","level":"awake","seconds":240},{"dateTime":"2017-11-01T05:15:30.000","level":"restless","seconds":180},{"dateTime":"2017-11-01T05:18:30.000","level":"awake","seconds":60},{"dateTime":"2017-11-01T05:19:30.000","level":"restless","seconds":60},{"dateTime":"2017-11-01T05:20:30.000","level":"asleep","seconds":7020},{"dateTime":"2017-11-01T07:17:30.000","level":"restless","seconds":180},{"dateTime":"2017-11-01T07:20:30.000","level":"asleep","seconds":180},{"dateTime":"2017-11-01T07:23:30.000","level":"restless","seconds":60},{"dateTime":"2017-11-01T07:24:30.000","level":"asleep","seconds":180},{"dateTime":"2017-11-01T07:27:30.000","level":"restless","seconds":60},{"dateTime":"2017-11-01T07:28:30.000","level":"asleep","seconds":3600},{"dateTime":"2017-11-01T08:28:30.000","level":"restless","seconds":480}],"summary":{"asleep":{"count":0,"minutes":478},"awake":{"count":3,"minutes":6},"restless":{"count":21,"minutes":46}}},"logId":16225049420,"minutesAfterWakeup":8,"minutesAsleep":478,"minutesAwake":44,"minutesToFallAsleep":0,"startTime":"2017-10-31T23:46:30.000","timeInBed":530,"type":"classic"},{"dateOfSleep":"2017-10-31","duration":4020000,"efficiency":94,"endTime":"2017-10-31T15:45:00.000","infoCode":0,"levels":{"data":[{"dateTime":"2017-10-31T14:37:30.000","level":"asleep","seconds":3120},{"dateTime":"2017-10-31T15:29:30.000","level":"restless","seconds":240},{"dateTime":"2017-10-31T15:33:30.000","level":"asleep","seconds":480},{"dateTime":"2017-10-31T15:41:30.000","level":"restless","seconds":180}],"summary":{"asleep":{"count":0,"minutes":60},"awake":{"count":0,"minutes":0},"restless":{"count":2,"minutes":7}}},"logId":16225049419,"minutesAfterWakeup":3,"minutesAsleep":60,"minutesAwake":4,"minutesToFallAsleep":0,"startTime":"2017-10-31T14:37:30.000","timeInBed":67,"type":"classic"},{"dateOfSleep":"2017-10-31","duration":42060000,"efficiency":85,"endTime":"2017-10-31T11:41:30.000","infoCode":0,"levels":{"data":[{"dateTime":"2017-10-31T00:00:00.000","level":"asleep","seconds":660},{"dateTime":"2017-10-31T00:11:00.000","level":"restless","seconds":120},{"dateTime":"2017-10-31T00:13:00.000","level":"asleep","seconds":60},{"dateTime":"2017-10-31T00:14:00.000","level":"restless","seconds":180},{"dateTime":"2017-10-31T00:17:00.000","level":"asleep","seconds":5160},{"dateTime":"2017-10-31T01:43:00.000","level":"restless","seconds":60},{"dateTime":"2017-10-31T01:44:00.000","level":"asleep","seconds":5820},{"dateTime":"2017-10-31T03:21:00.000","level":"restless","seconds":60},{"dateTime":"2017-10-31T03:22:00.000","level":"asleep","seconds":600},{"dateTime":"2017-10-31T03:32:00.000","level":"restless","seconds":120},{"dateTime":"2017-10-31T03:34:00.000","level":"asleep","seconds":120},{"dateTime":"2017-10-31T03:36:00.000","level":"restless","seconds":120},{"dateTime":"2017-10-31T03:38:00.000","level":"asleep","seconds":180},{"dateTime":"2017-10-31T03:41:00.000","level":"restless","seconds":60},{"dateTime":"2017-10-31T03:42:00.000","level":"asleep","seconds":300},{"dateTime":"2017-10-31T03:47:00.000","level":"restless","seconds":60},{"dateTime":"2017-10-31T03:48:00.000","level":"asleep","seconds":120},{"dateTime":"2017-10-31T03:50:00.000","level":"restless","seconds":120},{"dateTime":"2017-10-31T03:52:00.000","level":"asleep","seconds":4680},{"dateTime":"2017-10-31T05:10:00.000","level":"restless","seconds":60},{"dateTime":"2017-10-31T05:11:00.000","level":"asleep","seconds":720},{"dateTime":"2017-10-31T05:23:00.000","level":"restless","seconds":60},{"dateTime":"2017-10-31T05:24:00.000","level":"asleep","seconds":120},{"dateTime":"2017-10-31T05:26:00.000","level":"restless","seconds":120},{"dateTime":"2017-10-31T05:28:00.000","level":"asleep","seconds":2640},{"dateTime":"2017-10-31T06:12:00.000","level":"restless","seconds":60},{"dateTime":"2017-10-31T06:13:00.000","level":"asleep","seconds":180},{"dateTime":"2017-10-31T06:16:00.000","level":"restless","seconds":60},{"dateTime":"2017-10-31T06:17:00.000","level":"asleep","seconds":1260},{"dateTime":"2017-10-31T06:38:00.000","level":"restless","seconds":120},{"dateTime":"2017-10-31T06:40:00.000","level":"asleep","seconds":3900},{"dateTime":"2017-10-31T07:45:00.000","level":"restless","seconds":420},{"dateTime":"2017-10-31T07:52:00.000","level":"asleep","seconds":3660},{"dateTime":"2017-10-31T08:53:00.000","level":"restless","seconds":60},{"dateTime":"2017-10-31T08:54:00.000","level":"asleep","seconds":60},{"dateTime":"2017-10-31T08:55:00.000","level":"restless","seconds":60},{"dateTime":"2017-10-31T08:56:00.000","level":"asleep","seconds":120},{"dateTime":"2017-10-31T08:58:00.000","level":"restless","seconds":240},{"dateTime":"2017-10-31T09:02:00.000","level":"awake","seconds":240},{"dateTime":"2017-10-31T09:06:00.000","level":"restless","seconds":540},{"dateTime":"2017-10-31T09:15:00.000","level":"asleep","seconds":60},{"dateTime":"2017-10-31T09:16:00.000","level":"restless","seconds":60},{"dateTime":"2017-10-31T09:17:00.000","level":"asleep","seconds":60},{"dateTime":"2017-10-31T09:18:00.000","level":"restless","seconds":120},{"dateTime":"2017-10-31T09:20:00.000","level":"awake","seconds":60},{"dateTime":"2017-10-31T09:21:00.000","level":"restless","seconds":60},{"dateTime":"2017-10-31T09:22:00.000","level":"awake","seconds":120},{"dateTime":"2017-10-31T09:24:00.000","level":"restless","seconds":660},{"dateTime":"2017-10-31T09:35:00.000","level":"awake","seconds":180},{"dateTime":"2017-10-31T09:38:00.000","level":"restless","seconds":300},{"dateTime":"2017-10-31T09:43:00.000","level":"asleep","seconds":60},{"dateTime":"2017-10-31T09:44:00.000","level":"restless","seconds":180},{"dateTime":"2017-10-31T09:47:00.000","level":"asleep","seconds":60},{"dateTime":"2017-10-31T09:48:00.000","level":"restless","seconds":120},{"dateTime":"2017-10-31T09:50:00.000","level":"asleep","seconds":480},{"dateTime":"2017-10-31T09:58:00.000","level":"restless","seconds":300},{"dateTime":"2017-10-31T10:03:00.000","level":"awake","seconds":240},{"dateTime":"2017-10-31T10:07:00.000","level":"restless","seconds":60},{"dateTime":"2017-10-31T10:08:00.000","level":"asleep","seconds":120},{"dateTime":"2017-10-31T10:10:00.000","level":"restless","seconds":180},{"dateTime":"2017-10-31T10:13:00.000","level":"asleep","seconds":180},{"dateTime":"2017-10-31T10:16:00.000","level":"restless","seconds":60},{"dateTime":"2017-10-31T10:17:00.000","level":"asleep","seconds":1620},{"dateTime":"2017-10-31T10:44:00.000","level":"restless","seconds":180},{"dateTime":"2017-10-31T10:47:00.000","level":"asleep","seconds":120},{"dateTime":"2017-10-31T10:49:00.000","level":"restless","seconds":120},{"dateTime":"2017-10-31T10:51:00.000","level":"asleep","seconds":480},{"dateTime":"2017-10-31T10:59:00.000","level":"restless","seconds":120},{"dateTime":"2017-10-31T11:01:00.000","level":"asleep","seconds":360},{"dateTime":"2017-10-31T11:07:00.000","level":"restless","seconds":60},{"dateTime":"2017-10-31T11:08:00.000","level":"asleep","seconds":180},{"dateTime":"2017-10-31T11:11:00.000","level":"restless","seconds":60},{"dateTime":"2017-10-31T11:12:00.000","level":"asleep","seconds":960},{"dateTime":"2017-10-31T11:28:00.000","level":"restless","seconds":60},{"dateTime":"2017-10-31T11:29:00.000","level":"asleep","seconds":720}],"summary":{"asleep":{"count":0,"minutes":597},"awake":{"count":5,"minutes":14},"restless":{"count":37,"minutes":90}}},"logId":16225049418,"minutesAfterWakeup":0,"minutesAsleep":597,"minutesAwake":104,"minutesToFallAsleep":0,"startTime":"2017-10-31T00:00:00.000","timeInBed":701,"type":"classic"},{"dateOfSleep":"2017-10-30","duration":5220000,"efficiency":87,"endTime":"2017-10-30T15:00:30.000","infoCode":0,"levels":{"data":[{"dateTime":"2017-10-30T13:33:30.000","level":"asleep","seconds":180},{"dateTime":"2017-10-30T13:36:30.000","level":"restless","seconds":360},{"dateTime":"2017-10-30T13:42:30.000","level":"asleep","seconds":180},{"dateTime":"2017-10-30T13:45:30.000","level":"restless","seconds":60},{"dateTime":"2017-10-30T13:46:30.000","level":"asleep","seconds":2580},{"dateTime":"2017-10-30T14:29:30.000","level":"restless","seconds":120},{"dateTime":"2017-10-30T14:31:30.000","level":"asleep","seconds":120},{"dateTime":"2017-10-30T14:33:30.000","level":"restless","seconds":60},{"dateTime":"2017-10-30T14:34:30.000","level":"asleep","seconds":540},{"dateTime":"2017-10-30T14:43:30.000","level":"restless","seconds":60},{"dateTime":"2017-10-30T14:44:30.000","level":"asleep","seconds":900},{"dateTime":"2017-10-30T14:59:30.000","level":"restless","seconds":60}],"summary":{"asleep":{"count":0,"minutes":75},"awake":{"count":0,"minutes":0},"restless":{"count":6,"minutes":12}}},"logId":16225049417,"minutesAfterWakeup":1,"minutesAsleep":75,"minutesAwake":11,"minutesToFallAsleep":0,"startTime":"2017-10-30T13:33:30.000","timeInBed":87,"type":"classic"},{"dateOfSleep":"2017-10-30","duration":34500000,"efficiency":95,"endTime":"2017-10-30T08:58:00.000","infoCode":0,"levels":{"data":[{"dateTime":"2017-10-29T23:22:30.000","level":"awake","seconds":60},{"dateTime":"2017-10-29T23:23:30.000","level":"restless","seconds":300},{"dateTime":"2017-10-29T23:28:30.000","level":"asleep","seconds":120},{"dateTime":"2017-10-29T23:30:30.000","level":"restless","seconds":60},{"dateTime":"2017-10-29T23:31:30.000","level":"asleep","seconds":22800},{"dateTime":"2017-10-30T05:51:30.000","level":"restless","seconds":180},{"dateTime":"2017-10-30T05:54:30.000","level":"asleep","seconds":60},{"dateTime":"2017-10-30T05:55:30.000","level":"restless","seconds":60},{"dateTime":"2017-10-30T05:56:30.000","level":"asleep","seconds":60},{"dateTime":"2017-10-30T05:57:30.000","level":"restless","seconds":60},{"dateTime":"2017-10-30T05:58:30.000","level":"asleep","seconds":3420},{"dateTime":"2017-10-30T06:55:30.000","level":"restless","seconds":60},{"dateTime":"2017-10-30T06:56:30.000","level":"asleep","seconds":120},{"dateTime":"2017-10-30T06:58:30.000","level":"restless","seconds":60},{"dateTime":"2017-10-30T06:59:30.000","level":"asleep","seconds":900},{"dateTime":"2017-10-30T07:14:30.000","level":"restless","seconds":120},{"dateTime":"2017-10-30T07:16:30.000","level":"asleep","seconds":600},{"dateTime":"2017-10-30T07:26:30.000","level":"restless","seconds":60},{"dateTime":"2017-10-30T07:27:30.000","level":"asleep","seconds":1800},{"dateTime":"2017-10-30T07:57:30.000","level":"restless","seconds":60},{"dateTime":"2017-10-30T07:58:30.000","level":"asleep","seconds":180},{"dateTime":"2017-10-30T08:01:30.000","level":"restless","seconds":120},{"dateTime":"2017-10-30T08:03:30.000","level":"asleep","seconds":480},{"dateTime":"2017-10-30T08:11:30.000","level":"restless","seconds":240},{"dateTime":"2017-10-30T08:15:30.000","level":"awake","seconds":180},{"dateTime":"2017-10-30T08:18:30.000","level":"restless","seconds":60},{"dateTime":"2017-10-30T08:19:30.000","level":"asleep","seconds":1680},{"dateTime":"2017-10-30T08:47:30.000","level":"restless","seconds":120},{"dateTime":"2017-10-30T08:49:30.000","level":"asleep","seconds":480}],"summary":{"asleep":{"count":0,"minutes":545},"awake":{"count":2,"minutes":4},"restless":{"count":14,"minutes":26}}},"logId":16225049416,"minutesAfterWakeup":0,"minutesAsleep":545,"minutesAwake":30,"minutesToFallAsleep":0,"startTime":"2017-10-29T23:22:30.000","timeInBed":575,"type":"classic"},{"dateOfSleep":"2017-10-29","duration":22500000,"efficiency":87,"endTime":"2017-10-29T07:59:00.000","infoCode":0,"levels":{"data":[{"dateTime":"2017-10-29T01:44:00.000","level":"awake","seconds":60},{"dateTime":"2017-10-29T01:45:00.000","level":"restless","seconds":180},{"dateTime":"2017-10-29T01:48:00.000","level":"asleep","seconds":120},{"dateTime":"2017-10-29T01:50:00.000","level":"restless","seconds":60},{"dateTime":"2017-10-29T01:51:00.000","level":"asleep","seconds":300},{"dateTime":"2017-10-29T01:56:00.000","level":"restless","seconds":60},{"dateTime":"2017-10-29T01:57:00.000","level":"asleep","seconds":1680},{"dateTime":"2017-10-29T02:25:00.000","level":"restless","seconds":60},{"dateTime":"2017-10-29T02:26:00.000","level":"asleep","seconds":1320},{"dateTime":"2017-10-29T02:48:00.000","level":"restless","seconds":420},{"dateTime":"2017-10-29T02:55:00.000","level":"asleep","seconds":60},{"dateTime":"2017-10-29T02:56:00.000","level":"restless","seconds":120},{"dateTime":"2017-10-29T02:58:00.000","level":"asleep","seconds":720},{"dateTime":"2017-10-29T03:10:00.000","level":"restless","seconds":60},{"dateTime":"2017-10-29T03:11:00.000","level":"asleep","seconds":420},{"dateTime":"2017-10-29T03:18:00.000","level":"restless","seconds":480},{"dateTime":"2017-10-29T03:26:00.000","level":"asleep","seconds":60},{"dateTime":"2017-10-29T03:27:00.000","level":"restless","seconds":60},{"dateTime":"2017-10-29T03:28:00.000","level":"asleep","seconds":2460},{"dateTime":"2017-10-29T04:09:00.000","level":"restless","seconds":60},{"dateTime":"2017-10-29T04:10:00.000","level":"asleep","seconds":60},{"dateTime":"2017-10-29T04:11:00.000","level":"restless","seconds":60},{"dateTime":"2017-10-29T04:12:00.000","level":"asleep","seconds":10620},{"dateTime":"2017-10-29T07:09:00.000","level":"restless","seconds":420},{"dateTime":"2017-10-29T07:16:00.000","level":"asleep","seconds":120},{"dateTime":"2017-10-29T07:18:00.000","level":"restless","seconds":300},{"dateTime":"2017-10-29T07:23:00.000","level":"asleep","seconds":60},{"dateTime":"2017-10-29T07:24:00.000","level":"restless","seconds":60},{"dateTime":"2017-10-29T07:25:00.000","level":"asleep","seconds":300},{"dateTime":"2017-10-29T07:30:00.000","level":"restless","seconds":60},{"dateTime":"2017-10-29T07:31:00.000","level":"asleep","seconds":120},{"dateTime":"2017-10-29T07:33:00.000","level":"restless","seconds":60},{"dateTime":"2017-10-29T07:34:00.000","level":"asleep","seconds":480},{"dateTime":"2017-10-29T07:42:00.000","level":"restless","seconds":180},{"dateTime":"2017-10-29T07:45:00.000","level":"asleep","seconds":60},{"dateTime":"2017-10-29T07:46:00.000","level":"restless","seconds":180},{"dateTime":"2017-10-29T07:49:00.000","level":"asleep","seconds":600}],"summary":{"asleep":{"count":0,"minutes":326},"awake":{"count":1,"minutes":1},"restless":{"count":18,"minutes":48}}},"logId":16225049415,"minutesAfterWakeup":0,"minutesAsleep":326,"minutesAwake":49,"minutesToFallAsleep":0,"startTime":"2017-10-29T01:44:00.000","timeInBed":375,"type":"classic"},{"dateOfSleep":"2017-10-28","duration":3660000,"efficiency":87,"endTime":"2017-10-28T16:38:00.000","infoCode":0,"levels":{"data":[{"dateTime":"2017-10-28T15:36:30.000","level":"restless","seconds":120},{"dateTime":"2017-10-28T15:38:30.000","level":"asleep","seconds":1800},{"dateTime":"2017-10-28T16:08:30.000","level":"restless","seconds":240},{"dateTime":"2017-10-28T16:12:30.000","level":"asleep","seconds":1260},{"dateTime":"2017-10-28T16:33:30.000","level":"restless","seconds":120},{"dateTime":"2017-10-28T16:35:30.000","level":"asleep","seconds":120}],"summary":{"asleep":{"count":0,"minutes":53},"awake":{"count":0,"minutes":0},"restless":{"count":3,"minutes":8}}},"logId":16225049414,"minutesAfterWakeup":0,"minutesAsleep":53,"minutesAwake":8,"minutesToFallAsleep":0,"startTime":"2017-10-28T15:36:30.000","timeInBed":61,"type":"classic"},{"dateOfSleep":"2017-10-28","duration":10380000,"efficiency":75,"endTime":"2017-10-28T09:04:00.000","infoCode":0,"levels":{"data":[{"dateTime":"2017-10-28T06:11:00.000","level":"asleep","seconds":2220},{"dateTime":"2017-10-28T06:48:00.000","level":"restless","seconds":60},{"dateTime":"2017-10-28T06:49:00.000","level":"asleep","seconds":2700},{"dateTime":"2017-10-28T07:34:00.000","level":"restless","seconds":300},{"dateTime":"2017-10-28T07:39:00.000","level":"asleep","seconds":180},{"dateTime":"2017-10-28T07:42:00.000","level":"restless","seconds":180},{"dateTime":"2017-10-28T07:45:00.000","level":"asleep","seconds":240},{"dateTime":"2017-10-28T07:49:00.000","level":"restless","seconds":60},{"dateTime":"2017-10-28T07:50:00.000","level":"awake","seconds":60},{"dateTime":"2017-10-28T07:51:00.000","level":"restless","seconds":60},{"dateTime":"2017-10-28T07:52:00.000","level":"asleep","seconds":120},{"dateTime":"2017-10-28T07:54:00.000","level":"restless","seconds":300},{"dateTime":"2017-10-28T07:59:00.000","level":"asleep","seconds":180},{"dateTime":"2017-10-28T08:02:00.000","level":"restless","seconds":180},{"dateTime":"2017-10-28T08:05:00.000","level":"asleep","seconds":60},{"dateTime":"2017-10-28T08:06:00.000","level":"awake","seconds":60},{"dateTime":"2017-10-28T08:07:00.000","level":"restless","seconds":120},{"dateTime":"2017-10-28T08:09:00.000","level":"asleep","seconds":300},{"dateTime":"2017-10-28T08:14:00.000","level":"restless","seconds":180},{"dateTime":"2017-10-28T08:17:00.000","level":"asleep","seconds":120},{"dateTime":"2017-10-28T08:19:00.000","level":"restless","seconds":120},{"dateTime":"2017-10-28T08:21:00.000","level":"asleep","seconds":60},{"dateTime":"2017-10-28T08:22:00.000","level":"restless","seconds":60},{"dateTime":"2017-10-28T08:23:00.000","level":"asleep","seconds":360},{"dateTime":"2017-10-28T08:29:00.000","level":"restless","seconds":120},{"dateTime":"2017-10-28T08:31:00.000","level":"asleep","seconds":600},{"dateTime":"2017-10-28T08:41:00.000","level":"restless","seconds":180},{"dateTime":"2017-10-28T08:44:00.000","level":"asleep","seconds":480},{"dateTime":"2017-10-28T08:52:00.000","level":"restless","seconds":360},{"dateTime":"2017-10-28T08:58:00.000","level":"asleep","seconds":120},{"dateTime":"2017-10-28T09:00:00.000","level":"restless","seconds":180},{"dateTime":"2017-10-28T09:03:00.000","level":"asleep","seconds":60}],"summary":{"asleep":{"count":0,"minutes":130},"awake":{"count":2,"minutes":2},"restless":{"count":15,"minutes":41}}},"logId":16225049413,"minutesAfterWakeup":0,"minutesAsleep":130,"minutesAwake":43,"minutesToFallAsleep":0,"startTime":"2017-10-28T06:11:00.000","timeInBed":173,"type":"classic"}]}
```
