## Supplementary Data 2 for "Digital phenotyping by consumer wearables identifies sleep-associated markers of cardiovascular disease risk and biological aging": SleepDetailed_0917-0004-NHC.json

```
{"sleep":[{"dateOfSleep":"2017-12-12","duration":26580000,"efficiency":98,"endTime":"2017-12-12T09:59:00.000","infoCode":0,"levels":{"data":[{"dateTime":"2017-12-12T02:36:00.000","level":"restless","seconds":120},{"dateTime":"2017-12-12T02:38:00.000","level":"awake","seconds":60},{"dateTime":"2017-12-12T02:39:00.000","level":"restless","seconds":60},{"dateTime":"2017-12-12T02:40:00.000","level":"asleep","seconds":7260},{"dateTime":"2017-12-12T04:41:00.000","level":"restless","seconds":60},{"dateTime":"2017-12-12T04:42:00.000","level":"asleep","seconds":3360},{"dateTime":"2017-12-12T05:38:00.000","level":"restless","seconds":300},{"dateTime":"2017-12-12T05:43:00.000","level":"asleep","seconds":13980},{"dateTime":"2017-12-12T09:36:00.000","level":"restless","seconds":60},{"dateTime":"2017-12-12T09:37:00.000","level":"asleep","seconds":1320}],"summary":{"asleep":{"count":0,"minutes":432},"awake":{"count":1,"minutes":1},"restless":{"count":5,"minutes":10}}},"logId":16566317538,"minutesAfterWakeup":0,"minutesAsleep":432,"minutesAwake":11,"minutesToFallAsleep":0,"startTime":"2017-12-12T02:36:00.000","timeInBed":443,"type":"classic"},{"dateOfSleep":"2017-12-11","duration":29820000,"efficiency":95,"endTime":"2017-12-11T10:04:30.000","infoCode":0,"levels":{"data":[{"dateTime":"2017-12-11T01:47:30.000","level":"asleep","seconds":420},{"dateTime":"2017-12-11T01:54:30.000","level":"restless","seconds":60},{"dateTime":"2017-12-11T01:55:30.000","level":"asleep","seconds":3060},{"dateTime":"2017-12-11T02:46:30.000","level":"restless","seconds":60},{"dateTime":"2017-12-11T02:47:30.000","level":"asleep","seconds":2220},{"dateTime":"2017-12-11T03:24:30.000","level":"restless","seconds":180},{"dateTime":"2017-12-11T03:27:30.000","level":"asleep","seconds":5220},{"dateTime":"2017-12-11T04:54:30.000","level":"restless","seconds":120},{"dateTime":"2017-12-11T04:56:30.000","level":"asleep","seconds":1200},{"dateTime":"2017-12-11T05:16:30.000","level":"restless","seconds":240},{"dateTime":"2017-12-11T05:20:30.000","level":"asleep","seconds":1020},{"dateTime":"2017-12-11T05:37:30.000","level":"restless","seconds":60},{"dateTime":"2017-12-11T05:38:30.000","level":"asleep","seconds":8040},{"dateTime":"2017-12-11T07:52:30.000","level":"restless","seconds":240},{"dateTime":"2017-12-11T07:56:30.000","level":"awake","seconds":300},{"dateTime":"2017-12-11T08:01:30.000","level":"restless","seconds":60},{"dateTime":"2017-12-11T08:02:30.000","level":"asleep","seconds":6600},{"dateTime":"2017-12-11T09:52:30.000","level":"restless","seconds":120},{"dateTime":"2017-12-11T09:54:30.000","level":"asleep","seconds":540},{"dateTime":"2017-12-11T10:03:30.000","level":"restless","seconds":60}],"summary":{"asleep":{"count":0,"minutes":472},"awake":{"count":1,"minutes":5},"restless":{"count":10,"minutes":20}}},"logId":16566317537,"minutesAfterWakeup":1,"minutesAsleep":472,"minutesAwake":24,"minutesToFallAsleep":0,"startTime":"2017-12-11T01:47:30.000","timeInBed":497,"type":"classic"},{"dateOfSleep":"2017-12-10","duration":21840000,"efficiency":94,"endTime":"2017-12-10T08:37:30.000","infoCode":0,"levels":{"data":[{"dateTime":"2017-12-10T02:33:00.000","level":"awake","seconds":60},{"dateTime":"2017-12-10T02:34:00.000","level":"restless","seconds":180},{"dateTime":"2017-12-10T02:37:00.000","level":"asleep","seconds":1620},{"dateTime":"2017-12-10T03:04:00.000","level":"restless","seconds":60},{"dateTime":"2017-12-10T03:05:00.000","level":"asleep","seconds":4080},{"dateTime":"2017-12-10T04:13:00.000","level":"restless","seconds":60},{"dateTime":"2017-12-10T04:14:00.000","level":"asleep","seconds":5280},{"dateTime":"2017-12-10T05:42:00.000","level":"restless","seconds":60},{"dateTime":"2017-12-10T05:43:00.000","level":"asleep","seconds":3960},{"dateTime":"2017-12-10T06:49:00.000","level":"restless","seconds":180},{"dateTime":"2017-12-10T06:52:00.000","level":"asleep","seconds":60},{"dateTime":"2017-12-10T06:53:00.000","level":"restless","seconds":60},{"dateTime":"2017-12-10T06:54:00.000","level":"asleep","seconds":60},{"dateTime":"2017-12-10T06:55:00.000","level":"restless","seconds":60},{"dateTime":"2017-12-10T06:56:00.000","level":"asleep","seconds":3240},{"dateTime":"2017-12-10T07:50:00.000","level":"restless","seconds":60},{"dateTime":"2017-12-10T07:51:00.000","level":"asleep","seconds":540},{"dateTime":"2017-12-10T08:00:00.000","level":"restless","seconds":60},{"dateTime":"2017-12-10T08:01:00.000","level":"asleep","seconds":60},{"dateTime":"2017-12-10T08:02:00.000","level":"restless","seconds":120},{"dateTime":"2017-12-10T08:04:00.000","level":"awake","seconds":60},{"dateTime":"2017-12-10T08:05:00.000","level":"asleep","seconds":600},{"dateTime":"2017-12-10T08:15:00.000","level":"restless","seconds":120},{"dateTime":"2017-12-10T08:17:00.000","level":"asleep","seconds":900},{"dateTime":"2017-12-10T08:32:00.000","level":"restless","seconds":240},{"dateTime":"2017-12-10T08:36:00.000","level":"asleep","seconds":60}],"summary":{"asleep":{"count":0,"minutes":341},"awake":{"count":2,"minutes":2},"restless":{"count":12,"minutes":21}}},"logId":16566317536,"minutesAfterWakeup":0,"minutesAsleep":341,"minutesAwake":23,"minutesToFallAsleep":0,"startTime":"2017-12-10T02:33:00.000","timeInBed":364,"type":"classic"},{"dateOfSleep":"2017-12-09","duration":23220000,"efficiency":94,"endTime":"2017-12-09T13:00:30.000","infoCode":0,"levels":{"data":[{"dateTime":"2017-12-09T06:33:00.000","level":"restless","seconds":300},{"dateTime":"2017-12-09T06:38:00.000","level":"awake","seconds":120},{"dateTime":"2017-12-09T06:40:00.000","level":"restless","seconds":180},{"dateTime":"2017-12-09T06:43:00.000","level":"asleep","seconds":4920},{"dateTime":"2017-12-09T08:05:00.000","level":"restless","seconds":60},{"dateTime":"2017-12-09T08:06:00.000","level":"asleep","seconds":180},{"dateTime":"2017-12-09T08:09:00.000","level":"restless","seconds":60},{"dateTime":"2017-12-09T08:10:00.000","level":"asleep","seconds":5880},{"dateTime":"2017-12-09T09:48:00.000","level":"restless","seconds":60},{"dateTime":"2017-12-09T09:49:00.000","level":"asleep","seconds":2040},{"dateTime":"2017-12-09T10:23:00.000","level":"restless","seconds":60},{"dateTime":"2017-12-09T10:24:00.000","level":"asleep","seconds":1560},{"dateTime":"2017-12-09T10:50:00.000","level":"restless","seconds":360},{"dateTime":"2017-12-09T10:56:00.000","level":"asleep","seconds":5520},{"dateTime":"2017-12-09T12:28:00.000","level":"restless","seconds":60},{"dateTime":"2017-12-09T12:29:00.000","level":"asleep","seconds":180},{"dateTime":"2017-12-09T12:32:00.000","level":"restless","seconds":60},{"dateTime":"2017-12-09T12:33:00.000","level":"asleep","seconds":1620}],"summary":{"asleep":{"count":0,"minutes":365},"awake":{"count":1,"minutes":2},"restless":{"count":9,"minutes":20}}},"logId":16566317535,"minutesAfterWakeup":0,"minutesAsleep":365,"minutesAwake":22,"minutesToFallAsleep":0,"startTime":"2017-12-09T06:33:00.000","timeInBed":387,"type":"classic"},{"dateOfSleep":"2017-12-08","duration":22440000,"efficiency":98,"endTime":"2017-12-08T08:59:30.000","infoCode":0,"levels":{"data":[{"dateTime":"2017-12-08T02:45:00.000","level":"awake","seconds":120},{"dateTime":"2017-12-08T02:47:00.000","level":"restless","seconds":60},{"dateTime":"2017-12-08T02:48:00.000","level":"asleep","seconds":11940},{"dateTime":"2017-12-08T06:07:00.000","level":"restless","seconds":60},{"dateTime":"2017-12-08T06:08:00.000","level":"asleep","seconds":1980},{"dateTime":"2017-12-08T06:41:00.000","level":"restless","seconds":60},{"dateTime":"2017-12-08T06:42:00.000","level":"asleep","seconds":3660},{"dateTime":"2017-12-08T07:43:00.000","level":"restless","seconds":120},{"dateTime":"2017-12-08T07:45:00.000","level":"asleep","seconds":4440}],"summary":{"asleep":{"count":0,"minutes":367},"awake":{"count":1,"minutes":2},"restless":{"count":4,"minutes":5}}},"logId":16566317534,"minutesAfterWakeup":0,"minutesAsleep":367,"minutesAwake":7,"minutesToFallAsleep":0,"startTime":"2017-12-08T02:45:00.000","timeInBed":374,"type":"classic"},{"dateOfSleep":"2017-12-07","duration":25860000,"efficiency":97,"endTime":"2017-12-07T08:48:30.000","infoCode":0,"levels":{"data":[{"dateTime":"2017-12-07T01:37:00.000","level":"restless","seconds":240},{"dateTime":"2017-12-07T01:41:00.000","level":"awake","seconds":120},{"dateTime":"2017-12-07T01:43:00.000","level":"restless","seconds":60},{"dateTime":"2017-12-07T01:44:00.000","level":"asleep","seconds":22620},{"dateTime":"2017-12-07T08:01:00.000","level":"restless","seconds":60},{"dateTime":"2017-12-07T08:02:00.000","level":"asleep","seconds":60},{"dateTime":"2017-12-07T08:03:00.000","level":"restless","seconds":120},{"dateTime":"2017-12-07T08:05:00.000","level":"awake","seconds":60},{"dateTime":"2017-12-07T08:06:00.000","level":"asleep","seconds":2280},{"dateTime":"2017-12-07T08:44:00.000","level":"restless","seconds":60},{"dateTime":"2017-12-07T08:45:00.000","level":"asleep","seconds":120},{"dateTime":"2017-12-07T08:47:00.000","level":"restless","seconds":60}],"summary":{"asleep":{"count":0,"minutes":418},"awake":{"count":2,"minutes":3},"restless":{"count":6,"minutes":10}}},"logId":16566317533,"minutesAfterWakeup":1,"minutesAsleep":418,"minutesAwake":12,"minutesToFallAsleep":0,"startTime":"2017-12-07T01:37:00.000","timeInBed":431,"type":"classic"},{"dateOfSleep":"2017-12-06","duration":4440000,"efficiency":92,"endTime":"2017-12-06T09:03:30.000","infoCode":0,"levels":{"data":[{"dateTime":"2017-12-06T07:49:00.000","level":"asleep","seconds":2460},{"dateTime":"2017-12-06T08:30:00.000","level":"restless","seconds":60},{"dateTime":"2017-12-06T08:31:00.000","level":"asleep","seconds":60},{"dateTime":"2017-12-06T08:32:00.000","level":"restless","seconds":120},{"dateTime":"2017-12-06T08:34:00.000","level":"awake","seconds":60},{"dateTime":"2017-12-06T08:35:00.000","level":"asleep","seconds":1200},{"dateTime":"2017-12-06T08:55:00.000","level":"restless","seconds":120},{"dateTime":"2017-12-06T08:57:00.000","level":"asleep","seconds":360}],"summary":{"asleep":{"count":0,"minutes":68},"awake":{"count":1,"minutes":1},"restless":{"count":3,"minutes":5}}},"logId":16566317532,"minutesAfterWakeup":0,"minutesAsleep":68,"minutesAwake":6,"minutesToFallAsleep":0,"startTime":"2017-12-06T07:49:00.000","timeInBed":74,"type":"classic"}]}
```
