## Supplementary Data 2 for "Digital phenotyping by consumer wearables identifies sleep-associated markers of cardiovascular disease risk and biological aging": SleepDetailed_0917-0010-NHC.json

```
{"sleep":[{"dateOfSleep":"2017-12-28","duration":23820000,"efficiency":92,"endTime":"2017-12-28T05:31:30.000","infoCode":0,"levels":{"data":[{"dateTime":"2017-12-27T22:54:30.000","level":"asleep","seconds":3540},{"dateTime":"2017-12-27T23:53:30.000","level":"restless","seconds":60},{"dateTime":"2017-12-27T23:54:30.000","level":"asleep","seconds":120},{"dateTime":"2017-12-27T23:56:30.000","level":"restless","seconds":120},{"dateTime":"2017-12-27T23:58:30.000","level":"asleep","seconds":3120},{"dateTime":"2017-12-28T00:50:30.000","level":"restless","seconds":180},{"dateTime":"2017-12-28T00:53:30.000","level":"awake","seconds":360},{"dateTime":"2017-12-28T00:59:30.000","level":"restless","seconds":120},{"dateTime":"2017-12-28T01:01:30.000","level":"asleep","seconds":900},{"dateTime":"2017-12-28T01:16:30.000","level":"restless","seconds":240},{"dateTime":"2017-12-28T01:20:30.000","level":"awake","seconds":60},{"dateTime":"2017-12-28T01:21:30.000","level":"restless","seconds":60},{"dateTime":"2017-12-28T01:22:30.000","level":"asleep","seconds":3900},{"dateTime":"2017-12-28T02:27:30.000","level":"restless","seconds":60},{"dateTime":"2017-12-28T02:28:30.000","level":"asleep","seconds":2160},{"dateTime":"2017-12-28T03:04:30.000","level":"restless","seconds":60},{"dateTime":"2017-12-28T03:05:30.000","level":"asleep","seconds":180},{"dateTime":"2017-12-28T03:08:30.000","level":"restless","seconds":60},{"dateTime":"2017-12-28T03:09:30.000","level":"asleep","seconds":1740},{"dateTime":"2017-12-28T03:38:30.000","level":"restless","seconds":60},{"dateTime":"2017-12-28T03:39:30.000","level":"asleep","seconds":60},{"dateTime":"2017-12-28T03:40:30.000","level":"restless","seconds":60},{"dateTime":"2017-12-28T03:41:30.000","level":"asleep","seconds":60},{"dateTime":"2017-12-28T03:42:30.000","level":"restless","seconds":60},{"dateTime":"2017-12-28T03:43:30.000","level":"asleep","seconds":2640},{"dateTime":"2017-12-28T04:27:30.000","level":"restless","seconds":120},{"dateTime":"2017-12-28T04:29:30.000","level":"asleep","seconds":2220},{"dateTime":"2017-12-28T05:06:30.000","level":"restless","seconds":120},{"dateTime":"2017-12-28T05:08:30.000","level":"asleep","seconds":1020},{"dateTime":"2017-12-28T05:25:30.000","level":"restless","seconds":60},{"dateTime":"2017-12-28T05:26:30.000","level":"asleep","seconds":300}],"summary":{"asleep":{"count":0,"minutes":366},"awake":{"count":2,"minutes":7},"restless":{"count":15,"minutes":24}}},"logId":16705744155,"minutesAfterWakeup":0,"minutesAsleep":366,"minutesAwake":31,"minutesToFallAsleep":0,"startTime":"2017-12-27T22:54:30.000","timeInBed":397,"type":"classic"},{"dateOfSleep":"2017-12-27","duration":22860000,"efficiency":86,"endTime":"2017-12-27T05:29:00.000","infoCode":0,"levels":{"data":[{"dateTime":"2017-12-26T23:07:30.000","level":"asleep","seconds":60},{"dateTime":"2017-12-26T23:08:30.000","level":"restless","seconds":240},{"dateTime":"2017-12-26T23:12:30.000","level":"awake","seconds":60},{"dateTime":"2017-12-26T23:13:30.000","level":"restless","seconds":60},{"dateTime":"2017-12-26T23:14:30.000","level":"asleep","seconds":2520},{"dateTime":"2017-12-26T23:56:30.000","level":"restless","seconds":60},{"dateTime":"2017-12-26T23:57:30.000","level":"asleep","seconds":1980},{"dateTime":"2017-12-27T00:30:30.000","level":"restless","seconds":120},{"dateTime":"2017-12-27T00:32:30.000","level":"asleep","seconds":2640},{"dateTime":"2017-12-27T01:16:30.000","level":"restless","seconds":60},{"dateTime":"2017-12-27T01:17:30.000","level":"asleep","seconds":1380},{"dateTime":"2017-12-27T01:40:30.000","level":"restless","seconds":240},{"dateTime":"2017-12-27T01:44:30.000","level":"awake","seconds":60},{"dateTime":"2017-12-27T01:45:30.000","level":"restless","seconds":240},{"dateTime":"2017-12-27T01:49:30.000","level":"asleep","seconds":120},{"dateTime":"2017-12-27T01:51:30.000","level":"restless","seconds":180},{"dateTime":"2017-12-27T01:54:30.000","level":"awake","seconds":360},{"dateTime":"2017-12-27T02:00:30.000","level":"restless","seconds":60},{"dateTime":"2017-12-27T02:01:30.000","level":"awake","seconds":60},{"dateTime":"2017-12-27T02:02:30.000","level":"restless","seconds":120},{"dateTime":"2017-12-27T02:04:30.000","level":"awake","seconds":120},{"dateTime":"2017-12-27T02:06:30.000","level":"restless","seconds":60},{"dateTime":"2017-12-27T02:07:30.000","level":"awake","seconds":60},{"dateTime":"2017-12-27T02:08:30.000","level":"restless","seconds":180},{"dateTime":"2017-12-27T02:11:30.000","level":"awake","seconds":480},{"dateTime":"2017-12-27T02:19:30.000","level":"restless","seconds":60},{"dateTime":"2017-12-27T02:20:30.000","level":"asleep","seconds":5460},{"dateTime":"2017-12-27T03:51:30.000","level":"restless","seconds":60},{"dateTime":"2017-12-27T03:52:30.000","level":"asleep","seconds":2280},{"dateTime":"2017-12-27T04:30:30.000","level":"restless","seconds":120},{"dateTime":"2017-12-27T04:32:30.000","level":"asleep","seconds":420},{"dateTime":"2017-12-27T04:39:30.000","level":"restless","seconds":60},{"dateTime":"2017-12-27T04:40:30.000","level":"asleep","seconds":180},{"dateTime":"2017-12-27T04:43:30.000","level":"restless","seconds":60},{"dateTime":"2017-12-27T04:44:30.000","level":"asleep","seconds":540},{"dateTime":"2017-12-27T04:53:30.000","level":"restless","seconds":60},{"dateTime":"2017-12-27T04:54:30.000","level":"asleep","seconds":2040}],"summary":{"asleep":{"count":0,"minutes":327},"awake":{"count":7,"minutes":20},"restless":{"count":18,"minutes":34}}},"logId":16705744154,"minutesAfterWakeup":0,"minutesAsleep":327,"minutesAwake":54,"minutesToFallAsleep":0,"startTime":"2017-12-26T23:07:30.000","timeInBed":381,"type":"classic"},{"dateOfSleep":"2017-12-26","duration":20100000,"efficiency":88,"endTime":"2017-12-26T05:31:30.000","infoCode":0,"levels":{"data":[{"dateTime":"2017-12-25T23:56:30.000","level":"restless","seconds":180},{"dateTime":"2017-12-25T23:59:30.000","level":"awake","seconds":300},{"dateTime":"2017-12-26T00:04:30.000","level":"restless","seconds":60},{"dateTime":"2017-12-26T00:05:30.000","level":"asleep","seconds":660},{"dateTime":"2017-12-26T00:16:30.000","level":"restless","seconds":600},{"dateTime":"2017-12-26T00:26:30.000","level":"asleep","seconds":2040},{"dateTime":"2017-12-26T01:00:30.000","level":"restless","seconds":180},{"dateTime":"2017-12-26T01:03:30.000","level":"awake","seconds":60},{"dateTime":"2017-12-26T01:04:30.000","level":"restless","seconds":120},{"dateTime":"2017-12-26T01:06:30.000","level":"asleep","seconds":60},{"dateTime":"2017-12-26T01:07:30.000","level":"restless","seconds":240},{"dateTime":"2017-12-26T01:11:30.000","level":"asleep","seconds":1560},{"dateTime":"2017-12-26T01:37:30.000","level":"restless","seconds":60},{"dateTime":"2017-12-26T01:38:30.000","level":"asleep","seconds":60},{"dateTime":"2017-12-26T01:39:30.000","level":"restless","seconds":120},{"dateTime":"2017-12-26T01:41:30.000","level":"awake","seconds":60},{"dateTime":"2017-12-26T01:42:30.000","level":"asleep","seconds":2640},{"dateTime":"2017-12-26T02:26:30.000","level":"restless","seconds":60},{"dateTime":"2017-12-26T02:27:30.000","level":"asleep","seconds":2640},{"dateTime":"2017-12-26T03:11:30.000","level":"restless","seconds":60},{"dateTime":"2017-12-26T03:12:30.000","level":"asleep","seconds":540},{"dateTime":"2017-12-26T03:21:30.000","level":"restless","seconds":60},{"dateTime":"2017-12-26T03:22:30.000","level":"asleep","seconds":600},{"dateTime":"2017-12-26T03:32:30.000","level":"restless","seconds":60},{"dateTime":"2017-12-26T03:33:30.000","level":"asleep","seconds":4380},{"dateTime":"2017-12-26T04:46:30.000","level":"restless","seconds":60},{"dateTime":"2017-12-26T04:47:30.000","level":"asleep","seconds":180},{"dateTime":"2017-12-26T04:50:30.000","level":"restless","seconds":60},{"dateTime":"2017-12-26T04:51:30.000","level":"asleep","seconds":2280},{"dateTime":"2017-12-26T05:29:30.000","level":"restless","seconds":60},{"dateTime":"2017-12-26T05:30:30.000","level":"asleep","seconds":60}],"summary":{"asleep":{"count":0,"minutes":295},"awake":{"count":3,"minutes":7},"restless":{"count":15,"minutes":33}}},"logId":16705744153,"minutesAfterWakeup":0,"minutesAsleep":295,"minutesAwake":40,"minutesToFallAsleep":0,"startTime":"2017-12-25T23:56:30.000","timeInBed":335,"type":"classic"},{"dateOfSleep":"2017-12-25","duration":29700000,"efficiency":95,"endTime":"2017-12-25T08:27:00.000","infoCode":0,"levels":{"data":[{"dateTime":"2017-12-25T00:11:30.000","level":"awake","seconds":60},{"dateTime":"2017-12-25T00:12:30.000","level":"restless","seconds":60},{"dateTime":"2017-12-25T00:13:30.000","level":"asleep","seconds":7080},{"dateTime":"2017-12-25T02:11:30.000","level":"restless","seconds":60},{"dateTime":"2017-12-25T02:12:30.000","level":"asleep","seconds":180},{"dateTime":"2017-12-25T02:15:30.000","level":"restless","seconds":60},{"dateTime":"2017-12-25T02:16:30.000","level":"asleep","seconds":3780},{"dateTime":"2017-12-25T03:19:30.000","level":"restless","seconds":60},{"dateTime":"2017-12-25T03:20:30.000","level":"asleep","seconds":180},{"dateTime":"2017-12-25T03:23:30.000","level":"restless","seconds":60},{"dateTime":"2017-12-25T03:24:30.000","level":"asleep","seconds":360},{"dateTime":"2017-12-25T03:30:30.000","level":"restless","seconds":60},{"dateTime":"2017-12-25T03:31:30.000","level":"asleep","seconds":1500},{"dateTime":"2017-12-25T03:56:30.000","level":"restless","seconds":120},{"dateTime":"2017-12-25T03:58:30.000","level":"asleep","seconds":60},{"dateTime":"2017-12-25T03:59:30.000","level":"restless","seconds":180},{"dateTime":"2017-12-25T04:02:30.000","level":"asleep","seconds":1560},{"dateTime":"2017-12-25T04:28:30.000","level":"restless","seconds":60},{"dateTime":"2017-12-25T04:29:30.000","level":"asleep","seconds":4440},{"dateTime":"2017-12-25T05:43:30.000","level":"restless","seconds":60},{"dateTime":"2017-12-25T05:44:30.000","level":"asleep","seconds":720},{"dateTime":"2017-12-25T05:56:30.000","level":"restless","seconds":60},{"dateTime":"2017-12-25T05:57:30.000","level":"asleep","seconds":4200},{"dateTime":"2017-12-25T07:07:30.000","level":"restless","seconds":60},{"dateTime":"2017-12-25T07:08:30.000","level":"asleep","seconds":60},{"dateTime":"2017-12-25T07:09:30.000","level":"restless","seconds":180},{"dateTime":"2017-12-25T07:12:30.000","level":"asleep","seconds":900},{"dateTime":"2017-12-25T07:27:30.000","level":"restless","seconds":60},{"dateTime":"2017-12-25T07:28:30.000","level":"asleep","seconds":2220},{"dateTime":"2017-12-25T08:05:30.000","level":"restless","seconds":60},{"dateTime":"2017-12-25T08:06:30.000","level":"asleep","seconds":180},{"dateTime":"2017-12-25T08:09:30.000","level":"restless","seconds":60},{"dateTime":"2017-12-25T08:10:30.000","level":"asleep","seconds":600},{"dateTime":"2017-12-25T08:20:30.000","level":"restless","seconds":60},{"dateTime":"2017-12-25T08:21:30.000","level":"asleep","seconds":300}],"summary":{"asleep":{"count":0,"minutes":472},"awake":{"count":1,"minutes":1},"restless":{"count":17,"minutes":22}}},"logId":16705744152,"minutesAfterWakeup":0,"minutesAsleep":472,"minutesAwake":23,"minutesToFallAsleep":0,"startTime":"2017-12-25T00:11:30.000","timeInBed":495,"type":"classic"},{"dateOfSleep":"2017-12-24","duration":23100000,"efficiency":96,"endTime":"2017-12-24T06:42:30.000","infoCode":0,"levels":{"data":[{"dateTime":"2017-12-24T00:17:00.000","level":"restless","seconds":60},{"dateTime":"2017-12-24T00:18:00.000","level":"asleep","seconds":900},{"dateTime":"2017-12-24T00:33:00.000","level":"restless","seconds":60},{"dateTime":"2017-12-24T00:34:00.000","level":"asleep","seconds":1920},{"dateTime":"2017-12-24T01:06:00.000","level":"restless","seconds":60},{"dateTime":"2017-12-24T01:07:00.000","level":"asleep","seconds":3660},{"dateTime":"2017-12-24T02:08:00.000","level":"restless","seconds":60},{"dateTime":"2017-12-24T02:09:00.000","level":"asleep","seconds":180},{"dateTime":"2017-12-24T02:12:00.000","level":"restless","seconds":60},{"dateTime":"2017-12-24T02:13:00.000","level":"asleep","seconds":540},{"dateTime":"2017-12-24T02:22:00.000","level":"restless","seconds":60},{"dateTime":"2017-12-24T02:23:00.000","level":"asleep","seconds":120},{"dateTime":"2017-12-24T02:25:00.000","level":"restless","seconds":60},{"dateTime":"2017-12-24T02:26:00.000","level":"asleep","seconds":4920},{"dateTime":"2017-12-24T03:48:00.000","level":"restless","seconds":60},{"dateTime":"2017-12-24T03:49:00.000","level":"asleep","seconds":180},{"dateTime":"2017-12-24T03:52:00.000","level":"restless","seconds":60},{"dateTime":"2017-12-24T03:53:00.000","level":"asleep","seconds":2040},{"dateTime":"2017-12-24T04:27:00.000","level":"restless","seconds":60},{"dateTime":"2017-12-24T04:28:00.000","level":"asleep","seconds":360},{"dateTime":"2017-12-24T04:34:00.000","level":"restless","seconds":60},{"dateTime":"2017-12-24T04:35:00.000","level":"asleep","seconds":1560},{"dateTime":"2017-12-24T05:01:00.000","level":"restless","seconds":60},{"dateTime":"2017-12-24T05:02:00.000","level":"asleep","seconds":480},{"dateTime":"2017-12-24T05:10:00.000","level":"restless","seconds":120},{"dateTime":"2017-12-24T05:12:00.000","level":"asleep","seconds":1800},{"dateTime":"2017-12-24T05:42:00.000","level":"restless","seconds":60},{"dateTime":"2017-12-24T05:43:00.000","level":"asleep","seconds":180},{"dateTime":"2017-12-24T05:46:00.000","level":"restless","seconds":60},{"dateTime":"2017-12-24T05:47:00.000","level":"asleep","seconds":3300}],"summary":{"asleep":{"count":0,"minutes":369},"awake":{"count":0,"minutes":0},"restless":{"count":15,"minutes":16}}},"logId":16705744151,"minutesAfterWakeup":0,"minutesAsleep":369,"minutesAwake":16,"minutesToFallAsleep":0,"startTime":"2017-12-24T00:17:00.000","timeInBed":385,"type":"classic"},{"dateOfSleep":"2017-12-23","duration":29460000,"efficiency":95,"endTime":"2017-12-23T06:50:00.000","infoCode":0,"levels":{"data":[{"dateTime":"2017-12-22T22:38:30.000","level":"asleep","seconds":5040},{"dateTime":"2017-12-23T00:02:30.000","level":"restless","seconds":60},{"dateTime":"2017-12-23T00:03:30.000","level":"asleep","seconds":180},{"dateTime":"2017-12-23T00:06:30.000","level":"restless","seconds":60},{"dateTime":"2017-12-23T00:07:30.000","level":"asleep","seconds":1200},{"dateTime":"2017-12-23T00:27:30.000","level":"restless","seconds":60},{"dateTime":"2017-12-23T00:28:30.000","level":"asleep","seconds":840},{"dateTime":"2017-12-23T00:42:30.000","level":"restless","seconds":120},{"dateTime":"2017-12-23T00:44:30.000","level":"asleep","seconds":180},{"dateTime":"2017-12-23T00:47:30.000","level":"restless","seconds":60},{"dateTime":"2017-12-23T00:48:30.000","level":"asleep","seconds":4980},{"dateTime":"2017-12-23T02:11:30.000","level":"restless","seconds":60},{"dateTime":"2017-12-23T02:12:30.000","level":"asleep","seconds":120},{"dateTime":"2017-12-23T02:14:30.000","level":"restless","seconds":120},{"dateTime":"2017-12-23T02:16:30.000","level":"asleep","seconds":900},{"dateTime":"2017-12-23T02:31:30.000","level":"restless","seconds":120},{"dateTime":"2017-12-23T02:33:30.000","level":"asleep","seconds":120},{"dateTime":"2017-12-23T02:35:30.000","level":"restless","seconds":120},{"dateTime":"2017-12-23T02:37:30.000","level":"asleep","seconds":3840},{"dateTime":"2017-12-23T03:41:30.000","level":"restless","seconds":60},{"dateTime":"2017-12-23T03:42:30.000","level":"asleep","seconds":660},{"dateTime":"2017-12-23T03:53:30.000","level":"restless","seconds":120},{"dateTime":"2017-12-23T03:55:30.000","level":"asleep","seconds":600},{"dateTime":"2017-12-23T04:05:30.000","level":"restless","seconds":60},{"dateTime":"2017-12-23T04:06:30.000","level":"asleep","seconds":180},{"dateTime":"2017-12-23T04:09:30.000","level":"restless","seconds":60},{"dateTime":"2017-12-23T04:10:30.000","level":"asleep","seconds":2400},{"dateTime":"2017-12-23T04:50:30.000","level":"restless","seconds":60},{"dateTime":"2017-12-23T04:51:30.000","level":"asleep","seconds":1560},{"dateTime":"2017-12-23T05:17:30.000","level":"restless","seconds":60},{"dateTime":"2017-12-23T05:18:30.000","level":"asleep","seconds":780},{"dateTime":"2017-12-23T05:31:30.000","level":"restless","seconds":60},{"dateTime":"2017-12-23T05:32:30.000","level":"asleep","seconds":180},{"dateTime":"2017-12-23T05:35:30.000","level":"restless","seconds":60},{"dateTime":"2017-12-23T05:36:30.000","level":"asleep","seconds":3480},{"dateTime":"2017-12-23T06:34:30.000","level":"restless","seconds":60},{"dateTime":"2017-12-23T06:35:30.000","level":"asleep","seconds":180},{"dateTime":"2017-12-23T06:38:30.000","level":"restless","seconds":60},{"dateTime":"2017-12-23T06:39:30.000","level":"asleep","seconds":480},{"dateTime":"2017-12-23T06:47:30.000","level":"restless","seconds":120}],"summary":{"asleep":{"count":0,"minutes":465},"awake":{"count":0,"minutes":0},"restless":{"count":20,"minutes":26}}},"logId":16705744150,"minutesAfterWakeup":2,"minutesAsleep":465,"minutesAwake":24,"minutesToFallAsleep":0,"startTime":"2017-12-22T22:38:30.000","timeInBed":491,"type":"classic"}]}
```
