## Supplementary Data 2 for "Digital phenotyping by consumer wearables identifies sleep-associated markers of cardiovascular disease risk and biological aging": SleepDetailed_0917-0012-NHC.json

```
{"sleep":[{"dateOfSleep":"2017-09-11","duration":15900000,"efficiency":91,"endTime":"2017-09-11T03:53:30.000","infoCode":0,"levels":{"data":[{"dateTime":"2017-09-10T23:28:30.000","level":"restless","seconds":240},{"dateTime":"2017-09-10T23:32:30.000","level":"asleep","seconds":3000},{"dateTime":"2017-09-11T00:22:30.000","level":"restless","seconds":120},{"dateTime":"2017-09-11T00:24:30.000","level":"asleep","seconds":360},{"dateTime":"2017-09-11T00:30:30.000","level":"restless","seconds":60},{"dateTime":"2017-09-11T00:31:30.000","level":"asleep","seconds":6540},{"dateTime":"2017-09-11T02:20:30.000","level":"restless","seconds":180},{"dateTime":"2017-09-11T02:23:30.000","level":"asleep","seconds":180},{"dateTime":"2017-09-11T02:26:30.000","level":"restless","seconds":60},{"dateTime":"2017-09-11T02:27:30.000","level":"asleep","seconds":60},{"dateTime":"2017-09-11T02:28:30.000","level":"restless","seconds":60},{"dateTime":"2017-09-11T02:29:30.000","level":"asleep","seconds":720},{"dateTime":"2017-09-11T02:41:30.000","level":"restless","seconds":120},{"dateTime":"2017-09-11T02:43:30.000","level":"asleep","seconds":60},{"dateTime":"2017-09-11T02:44:30.000","level":"restless","seconds":180},{"dateTime":"2017-09-11T02:47:30.000","level":"asleep","seconds":120},{"dateTime":"2017-09-11T02:49:30.000","level":"restless","seconds":60},{"dateTime":"2017-09-11T02:50:30.000","level":"asleep","seconds":1560},{"dateTime":"2017-09-11T03:16:30.000","level":"restless","seconds":60},{"dateTime":"2017-09-11T03:17:30.000","level":"asleep","seconds":1140},{"dateTime":"2017-09-11T03:36:30.000","level":"restless","seconds":240},{"dateTime":"2017-09-11T03:40:30.000","level":"asleep","seconds":300},{"dateTime":"2017-09-11T03:45:30.000","level":"restless","seconds":120},{"dateTime":"2017-09-11T03:47:30.000","level":"asleep","seconds":360}],"summary":{"asleep":{"count":0,"minutes":240},"awake":{"count":0,"minutes":0},"restless":{"count":12,"minutes":25}}},"logId":15774071175,"minutesAfterWakeup":0,"minutesAsleep":240,"minutesAwake":25,"minutesToFallAsleep":0,"startTime":"2017-09-10T23:28:30.000","timeInBed":265,"type":"classic"},{"dateOfSleep":"2017-09-10","duration":37380000,"efficiency":92,"endTime":"2017-09-10T09:05:30.000","infoCode":0,"levels":{"data":[{"dateTime":"2017-09-09T22:42:00.000","level":"restless","seconds":120},{"dateTime":"2017-09-09T22:44:00.000","level":"asleep","seconds":300},{"dateTime":"2017-09-09T22:49:00.000","level":"restless","seconds":120},{"dateTime":"2017-09-09T22:51:00.000","level":"asleep","seconds":8460},{"dateTime":"2017-09-10T01:12:00.000","level":"restless","seconds":180},{"dateTime":"2017-09-10T01:15:00.000","level":"asleep","seconds":420},{"dateTime":"2017-09-10T01:22:00.000","level":"restless","seconds":60},{"dateTime":"2017-09-10T01:23:00.000","level":"asleep","seconds":420},{"dateTime":"2017-09-10T01:30:00.000","level":"restless","seconds":240},{"dateTime":"2017-09-10T01:34:00.000","level":"asleep","seconds":2220},{"dateTime":"2017-09-10T02:11:00.000","level":"restless","seconds":60},{"dateTime":"2017-09-10T02:12:00.000","level":"asleep","seconds":60},{"dateTime":"2017-09-10T02:13:00.000","level":"restless","seconds":60},{"dateTime":"2017-09-10T02:14:00.000","level":"asleep","seconds":180},{"dateTime":"2017-09-10T02:17:00.000","level":"restless","seconds":240},{"dateTime":"2017-09-10T02:21:00.000","level":"asleep","seconds":120},{"dateTime":"2017-09-10T02:23:00.000","level":"restless","seconds":60},{"dateTime":"2017-09-10T02:24:00.000","level":"asleep","seconds":60},{"dateTime":"2017-09-10T02:25:00.000","level":"restless","seconds":180},{"dateTime":"2017-09-10T02:28:00.000","level":"asleep","seconds":1980},{"dateTime":"2017-09-10T03:01:00.000","level":"restless","seconds":300},{"dateTime":"2017-09-10T03:06:00.000","level":"asleep","seconds":1080},{"dateTime":"2017-09-10T03:24:00.000","level":"restless","seconds":60},{"dateTime":"2017-09-10T03:25:00.000","level":"asleep","seconds":5400},{"dateTime":"2017-09-10T04:55:00.000","level":"restless","seconds":60},{"dateTime":"2017-09-10T04:56:00.000","level":"asleep","seconds":300},{"dateTime":"2017-09-10T05:01:00.000","level":"restless","seconds":60},{"dateTime":"2017-09-10T05:02:00.000","level":"asleep","seconds":120},{"dateTime":"2017-09-10T05:04:00.000","level":"restless","seconds":120},{"dateTime":"2017-09-10T05:06:00.000","level":"asleep","seconds":4980},{"dateTime":"2017-09-10T06:29:00.000","level":"restless","seconds":120},{"dateTime":"2017-09-10T06:31:00.000","level":"asleep","seconds":180},{"dateTime":"2017-09-10T06:34:00.000","level":"restless","seconds":180},{"dateTime":"2017-09-10T06:37:00.000","level":"awake","seconds":300},{"dateTime":"2017-09-10T06:42:00.000","level":"restless","seconds":60},{"dateTime":"2017-09-10T06:43:00.000","level":"asleep","seconds":120},{"dateTime":"2017-09-10T06:45:00.000","level":"restless","seconds":60},{"dateTime":"2017-09-10T06:46:00.000","level":"asleep","seconds":4620},{"dateTime":"2017-09-10T08:03:00.000","level":"restless","seconds":180},{"dateTime":"2017-09-10T08:06:00.000","level":"asleep","seconds":1440},{"dateTime":"2017-09-10T08:30:00.000","level":"restless","seconds":120},{"dateTime":"2017-09-10T08:32:00.000","level":"asleep","seconds":1980}],"summary":{"asleep":{"count":0,"minutes":574},"awake":{"count":1,"minutes":5},"restless":{"count":21,"minutes":44}}},"logId":15774071174,"minutesAfterWakeup":0,"minutesAsleep":574,"minutesAwake":49,"minutesToFallAsleep":0,"startTime":"2017-09-09T22:42:00.000","timeInBed":623,"type":"classic"},{"dateOfSleep":"2017-09-09","duration":32760000,"efficiency":90,"endTime":"2017-09-09T09:33:00.000","infoCode":0,"levels":{"data":[{"dateTime":"2017-09-09T00:27:00.000","level":"restless","seconds":300},{"dateTime":"2017-09-09T00:32:00.000","level":"asleep","seconds":2100},{"dateTime":"2017-09-09T01:07:00.000","level":"restless","seconds":60},{"dateTime":"2017-09-09T01:08:00.000","level":"asleep","seconds":360},{"dateTime":"2017-09-09T01:14:00.000","level":"restless","seconds":60},{"dateTime":"2017-09-09T01:15:00.000","level":"asleep","seconds":1080},{"dateTime":"2017-09-09T01:33:00.000","level":"restless","seconds":120},{"dateTime":"2017-09-09T01:35:00.000","level":"asleep","seconds":60},{"dateTime":"2017-09-09T01:36:00.000","level":"restless","seconds":180},{"dateTime":"2017-09-09T01:39:00.000","level":"asleep","seconds":60},{"dateTime":"2017-09-09T01:40:00.000","level":"restless","seconds":120},{"dateTime":"2017-09-09T01:42:00.000","level":"asleep","seconds":120},{"dateTime":"2017-09-09T01:44:00.000","level":"restless","seconds":60},{"dateTime":"2017-09-09T01:45:00.000","level":"asleep","seconds":2340},{"dateTime":"2017-09-09T02:24:00.000","level":"restless","seconds":60},{"dateTime":"2017-09-09T02:25:00.000","level":"asleep","seconds":1080},{"dateTime":"2017-09-09T02:43:00.000","level":"restless","seconds":360},{"dateTime":"2017-09-09T02:49:00.000","level":"asleep","seconds":2520},{"dateTime":"2017-09-09T03:31:00.000","level":"restless","seconds":60},{"dateTime":"2017-09-09T03:32:00.000","level":"asleep","seconds":60},{"dateTime":"2017-09-09T03:33:00.000","level":"restless","seconds":60},{"dateTime":"2017-09-09T03:34:00.000","level":"asleep","seconds":2640},{"dateTime":"2017-09-09T04:18:00.000","level":"restless","seconds":180},{"dateTime":"2017-09-09T04:21:00.000","level":"asleep","seconds":60},{"dateTime":"2017-09-09T04:22:00.000","level":"restless","seconds":60},{"dateTime":"2017-09-09T04:23:00.000","level":"asleep","seconds":960},{"dateTime":"2017-09-09T04:39:00.000","level":"restless","seconds":180},{"dateTime":"2017-09-09T04:42:00.000","level":"asleep","seconds":5100},{"dateTime":"2017-09-09T06:07:00.000","level":"restless","seconds":300},{"dateTime":"2017-09-09T06:12:00.000","level":"awake","seconds":60},{"dateTime":"2017-09-09T06:13:00.000","level":"restless","seconds":120},{"dateTime":"2017-09-09T06:15:00.000","level":"asleep","seconds":1080},{"dateTime":"2017-09-09T06:33:00.000","level":"restless","seconds":240},{"dateTime":"2017-09-09T06:37:00.000","level":"awake","seconds":300},{"dateTime":"2017-09-09T06:42:00.000","level":"restless","seconds":60},{"dateTime":"2017-09-09T06:43:00.000","level":"asleep","seconds":60},{"dateTime":"2017-09-09T06:44:00.000","level":"restless","seconds":120},{"dateTime":"2017-09-09T06:46:00.000","level":"asleep","seconds":60},{"dateTime":"2017-09-09T06:47:00.000","level":"restless","seconds":180},{"dateTime":"2017-09-09T06:50:00.000","level":"asleep","seconds":6000},{"dateTime":"2017-09-09T08:30:00.000","level":"restless","seconds":120},{"dateTime":"2017-09-09T08:32:00.000","level":"asleep","seconds":840},{"dateTime":"2017-09-09T08:46:00.000","level":"restless","seconds":60},{"dateTime":"2017-09-09T08:47:00.000","level":"asleep","seconds":2700},{"dateTime":"2017-09-09T09:32:00.000","level":"restless","seconds":60}],"summary":{"asleep":{"count":0,"minutes":488},"awake":{"count":2,"minutes":6},"restless":{"count":23,"minutes":52}}},"logId":15774071173,"minutesAfterWakeup":1,"minutesAsleep":488,"minutesAwake":57,"minutesToFallAsleep":0,"startTime":"2017-09-09T00:27:00.000","timeInBed":546,"type":"classic"},{"dateOfSleep":"2017-09-08","duration":23520000,"efficiency":99,"endTime":"2017-09-08T07:54:00.000","infoCode":0,"levels":{"data":[{"dateTime":"2017-09-08T01:22:00.000","level":"awake","seconds":120},{"dateTime":"2017-09-08T01:24:00.000","level":"asleep","seconds":23400}],"summary":{"asleep":{"count":0,"minutes":390},"awake":{"count":1,"minutes":2},"restless":{"count":0,"minutes":0}}},"logId":15774071172,"minutesAfterWakeup":0,"minutesAsleep":390,"minutesAwake":2,"minutesToFallAsleep":0,"startTime":"2017-09-08T01:22:00.000","timeInBed":392,"type":"classic"}]}
```
