## Supplementary Data 2 for "Digital phenotyping by consumer wearables identifies sleep-associated markers of cardiovascular disease risk and biological aging": SleepDetailed_0917-0015-NHC.json

```
{"sleep":[{"dateOfSleep":"2017-11-13","duration":22380000,"efficiency":91,"endTime":"2017-11-13T06:44:30.000","infoCode":0,"levels":{"data":[{"dateTime":"2017-11-13T00:31:30.000","level":"awake","seconds":120},{"dateTime":"2017-11-13T00:33:30.000","level":"restless","seconds":60},{"dateTime":"2017-11-13T00:34:30.000","level":"asleep","seconds":1980},{"dateTime":"2017-11-13T01:07:30.000","level":"restless","seconds":120},{"dateTime":"2017-11-13T01:09:30.000","level":"asleep","seconds":120},{"dateTime":"2017-11-13T01:11:30.000","level":"restless","seconds":120},{"dateTime":"2017-11-13T01:13:30.000","level":"asleep","seconds":1380},{"dateTime":"2017-11-13T01:36:30.000","level":"restless","seconds":60},{"dateTime":"2017-11-13T01:37:30.000","level":"asleep","seconds":480},{"dateTime":"2017-11-13T01:45:30.000","level":"restless","seconds":60},{"dateTime":"2017-11-13T01:46:30.000","level":"asleep","seconds":180},{"dateTime":"2017-11-13T01:49:30.000","level":"restless","seconds":60},{"dateTime":"2017-11-13T01:50:30.000","level":"asleep","seconds":300},{"dateTime":"2017-11-13T01:55:30.000","level":"restless","seconds":120},{"dateTime":"2017-11-13T01:57:30.000","level":"asleep","seconds":60},{"dateTime":"2017-11-13T01:58:30.000","level":"restless","seconds":120},{"dateTime":"2017-11-13T02:00:30.000","level":"asleep","seconds":660},{"dateTime":"2017-11-13T02:11:30.000","level":"restless","seconds":60},{"dateTime":"2017-11-13T02:12:30.000","level":"asleep","seconds":1620},{"dateTime":"2017-11-13T02:39:30.000","level":"restless","seconds":60},{"dateTime":"2017-11-13T02:40:30.000","level":"asleep","seconds":420},{"dateTime":"2017-11-13T02:47:30.000","level":"restless","seconds":60},{"dateTime":"2017-11-13T02:48:30.000","level":"asleep","seconds":3360},{"dateTime":"2017-11-13T03:44:30.000","level":"restless","seconds":60},{"dateTime":"2017-11-13T03:45:30.000","level":"asleep","seconds":180},{"dateTime":"2017-11-13T03:48:30.000","level":"restless","seconds":60},{"dateTime":"2017-11-13T03:49:30.000","level":"asleep","seconds":360},{"dateTime":"2017-11-13T03:55:30.000","level":"restless","seconds":60},{"dateTime":"2017-11-13T03:56:30.000","level":"asleep","seconds":180},{"dateTime":"2017-11-13T03:59:30.000","level":"restless","seconds":300},{"dateTime":"2017-11-13T04:04:30.000","level":"awake","seconds":60},{"dateTime":"2017-11-13T04:05:30.000","level":"restless","seconds":60},{"dateTime":"2017-11-13T04:06:30.000","level":"asleep","seconds":540},{"dateTime":"2017-11-13T04:15:30.000","level":"restless","seconds":120},{"dateTime":"2017-11-13T04:17:30.000","level":"asleep","seconds":120},{"dateTime":"2017-11-13T04:19:30.000","level":"restless","seconds":60},{"dateTime":"2017-11-13T04:20:30.000","level":"asleep","seconds":7260},{"dateTime":"2017-11-13T06:21:30.000","level":"restless","seconds":60},{"dateTime":"2017-11-13T06:22:30.000","level":"asleep","seconds":900},{"dateTime":"2017-11-13T06:37:30.000","level":"restless","seconds":60},{"dateTime":"2017-11-13T06:38:30.000","level":"asleep","seconds":300},{"dateTime":"2017-11-13T06:43:30.000","level":"restless","seconds":60}],"summary":{"asleep":{"count":0,"minutes":340},"awake":{"count":2,"minutes":3},"restless":{"count":21,"minutes":30}}},"logId":16312016833,"minutesAfterWakeup":1,"minutesAsleep":340,"minutesAwake":32,"minutesToFallAsleep":0,"startTime":"2017-11-13T00:31:30.000","timeInBed":373,"type":"classic"},{"dateOfSleep":"2017-11-12","duration":25620000,"efficiency":97,"endTime":"2017-11-12T07:22:30.000","infoCode":0,"levels":{"data":[{"dateTime":"2017-11-12T00:15:30.000","level":"awake","seconds":120},{"dateTime":"2017-11-12T00:17:30.000","level":"asleep","seconds":4080},{"dateTime":"2017-11-12T01:25:30.000","level":"restless","seconds":60},{"dateTime":"2017-11-12T01:26:30.000","level":"asleep","seconds":180},{"dateTime":"2017-11-12T01:29:30.000","level":"restless","seconds":60},{"dateTime":"2017-11-12T01:30:30.000","level":"asleep","seconds":2100},{"dateTime":"2017-11-12T02:05:30.000","level":"restless","seconds":60},{"dateTime":"2017-11-12T02:06:30.000","level":"asleep","seconds":1920},{"dateTime":"2017-11-12T02:38:30.000","level":"restless","seconds":60},{"dateTime":"2017-11-12T02:39:30.000","level":"asleep","seconds":3120},{"dateTime":"2017-11-12T03:31:30.000","level":"restless","seconds":60},{"dateTime":"2017-11-12T03:32:30.000","level":"asleep","seconds":4320},{"dateTime":"2017-11-12T04:44:30.000","level":"restless","seconds":60},{"dateTime":"2017-11-12T04:45:30.000","level":"asleep","seconds":2580},{"dateTime":"2017-11-12T05:28:30.000","level":"restless","seconds":60},{"dateTime":"2017-11-12T05:29:30.000","level":"asleep","seconds":1320},{"dateTime":"2017-11-12T05:51:30.000","level":"restless","seconds":60},{"dateTime":"2017-11-12T05:52:30.000","level":"asleep","seconds":180},{"dateTime":"2017-11-12T05:55:30.000","level":"restless","seconds":60},{"dateTime":"2017-11-12T05:56:30.000","level":"asleep","seconds":60},{"dateTime":"2017-11-12T05:57:30.000","level":"restless","seconds":60},{"dateTime":"2017-11-12T05:58:30.000","level":"asleep","seconds":4980},{"dateTime":"2017-11-12T07:21:30.000","level":"restless","seconds":60}],"summary":{"asleep":{"count":0,"minutes":414},"awake":{"count":1,"minutes":2},"restless":{"count":11,"minutes":11}}},"logId":16312016832,"minutesAfterWakeup":1,"minutesAsleep":414,"minutesAwake":12,"minutesToFallAsleep":0,"startTime":"2017-11-12T00:15:30.000","timeInBed":427,"type":"classic"},{"dateOfSleep":"2017-11-11","duration":24780000,"efficiency":91,"endTime":"2017-11-11T07:19:30.000","infoCode":0,"levels":{"data":[{"dateTime":"2017-11-11T00:26:00.000","level":"restless","seconds":120},{"dateTime":"2017-11-11T00:28:00.000","level":"asleep","seconds":120},{"dateTime":"2017-11-11T00:30:00.000","level":"restless","seconds":120},{"dateTime":"2017-11-11T00:32:00.000","level":"asleep","seconds":1620},{"dateTime":"2017-11-11T00:59:00.000","level":"restless","seconds":180},{"dateTime":"2017-11-11T01:02:00.000","level":"asleep","seconds":1320},{"dateTime":"2017-11-11T01:24:00.000","level":"restless","seconds":60},{"dateTime":"2017-11-11T01:25:00.000","level":"asleep","seconds":60},{"dateTime":"2017-11-11T01:26:00.000","level":"restless","seconds":120},{"dateTime":"2017-11-11T01:28:00.000","level":"awake","seconds":60},{"dateTime":"2017-11-11T01:29:00.000","level":"asleep","seconds":60},{"dateTime":"2017-11-11T01:30:00.000","level":"restless","seconds":120},{"dateTime":"2017-11-11T01:32:00.000","level":"asleep","seconds":240},{"dateTime":"2017-11-11T01:36:00.000","level":"restless","seconds":420},{"dateTime":"2017-11-11T01:43:00.000","level":"asleep","seconds":180},{"dateTime":"2017-11-11T01:46:00.000","level":"restless","seconds":180},{"dateTime":"2017-11-11T01:49:00.000","level":"asleep","seconds":2340},{"dateTime":"2017-11-11T02:28:00.000","level":"restless","seconds":120},{"dateTime":"2017-11-11T02:30:00.000","level":"asleep","seconds":120},{"dateTime":"2017-11-11T02:32:00.000","level":"restless","seconds":60},{"dateTime":"2017-11-11T02:33:00.000","level":"asleep","seconds":600},{"dateTime":"2017-11-11T02:43:00.000","level":"restless","seconds":180},{"dateTime":"2017-11-11T02:46:00.000","level":"asleep","seconds":2220},{"dateTime":"2017-11-11T03:23:00.000","level":"restless","seconds":60},{"dateTime":"2017-11-11T03:24:00.000","level":"asleep","seconds":1740},{"dateTime":"2017-11-11T03:53:00.000","level":"restless","seconds":60},{"dateTime":"2017-11-11T03:54:00.000","level":"asleep","seconds":1320},{"dateTime":"2017-11-11T04:16:00.000","level":"restless","seconds":60},{"dateTime":"2017-11-11T04:17:00.000","level":"asleep","seconds":960},{"dateTime":"2017-11-11T04:33:00.000","level":"restless","seconds":120},{"dateTime":"2017-11-11T04:35:00.000","level":"asleep","seconds":360},{"dateTime":"2017-11-11T04:41:00.000","level":"restless","seconds":60},{"dateTime":"2017-11-11T04:42:00.000","level":"asleep","seconds":1140},{"dateTime":"2017-11-11T05:01:00.000","level":"restless","seconds":60},{"dateTime":"2017-11-11T05:02:00.000","level":"asleep","seconds":1980},{"dateTime":"2017-11-11T05:35:00.000","level":"restless","seconds":60},{"dateTime":"2017-11-11T05:36:00.000","level":"asleep","seconds":3300},{"dateTime":"2017-11-11T06:31:00.000","level":"restless","seconds":120},{"dateTime":"2017-11-11T06:33:00.000","level":"asleep","seconds":2760}],"summary":{"asleep":{"count":0,"minutes":374},"awake":{"count":1,"minutes":1},"restless":{"count":19,"minutes":38}}},"logId":16312016831,"minutesAfterWakeup":0,"minutesAsleep":374,"minutesAwake":39,"minutesToFallAsleep":0,"startTime":"2017-11-11T00:26:00.000","timeInBed":413,"type":"classic"},{"dateOfSleep":"2017-11-10","duration":24900000,"efficiency":97,"endTime":"2017-11-10T07:29:30.000","infoCode":0,"levels":{"data":[{"dateTime":"2017-11-10T00:34:00.000","level":"awake","seconds":60},{"dateTime":"2017-11-10T00:35:00.000","level":"restless","seconds":120},{"dateTime":"2017-11-10T00:37:00.000","level":"asleep","seconds":7920},{"dateTime":"2017-11-10T02:49:00.000","level":"restless","seconds":60},{"dateTime":"2017-11-10T02:50:00.000","level":"asleep","seconds":540},{"dateTime":"2017-11-10T02:59:00.000","level":"restless","seconds":300},{"dateTime":"2017-11-10T03:04:00.000","level":"asleep","seconds":720},{"dateTime":"2017-11-10T03:16:00.000","level":"restless","seconds":60},{"dateTime":"2017-11-10T03:17:00.000","level":"asleep","seconds":2160},{"dateTime":"2017-11-10T03:53:00.000","level":"restless","seconds":60},{"dateTime":"2017-11-10T03:54:00.000","level":"asleep","seconds":8340},{"dateTime":"2017-11-10T06:13:00.000","level":"restless","seconds":60},{"dateTime":"2017-11-10T06:14:00.000","level":"asleep","seconds":4260},{"dateTime":"2017-11-10T07:25:00.000","level":"restless","seconds":60},{"dateTime":"2017-11-10T07:26:00.000","level":"asleep","seconds":180}],"summary":{"asleep":{"count":0,"minutes":402},"awake":{"count":1,"minutes":1},"restless":{"count":7,"minutes":12}}},"logId":16312016830,"minutesAfterWakeup":0,"minutesAsleep":402,"minutesAwake":13,"minutesToFallAsleep":0,"startTime":"2017-11-10T00:34:00.000","timeInBed":415,"type":"classic"},{"dateOfSleep":"2017-11-09","duration":22680000,"efficiency":96,"endTime":"2017-11-09T06:56:30.000","infoCode":0,"levels":{"data":[{"dateTime":"2017-11-09T00:38:00.000","level":"awake","seconds":120},{"dateTime":"2017-11-09T00:40:00.000","level":"restless","seconds":180},{"dateTime":"2017-11-09T00:43:00.000","level":"asleep","seconds":2760},{"dateTime":"2017-11-09T01:29:00.000","level":"restless","seconds":60},{"dateTime":"2017-11-09T01:30:00.000","level":"asleep","seconds":180},{"dateTime":"2017-11-09T01:33:00.000","level":"restless","seconds":60},{"dateTime":"2017-11-09T01:34:00.000","level":"asleep","seconds":6660},{"dateTime":"2017-11-09T03:25:00.000","level":"restless","seconds":60},{"dateTime":"2017-11-09T03:26:00.000","level":"asleep","seconds":480},{"dateTime":"2017-11-09T03:34:00.000","level":"restless","seconds":60},{"dateTime":"2017-11-09T03:35:00.000","level":"asleep","seconds":180},{"dateTime":"2017-11-09T03:38:00.000","level":"restless","seconds":60},{"dateTime":"2017-11-09T03:39:00.000","level":"asleep","seconds":2700},{"dateTime":"2017-11-09T04:24:00.000","level":"restless","seconds":60},{"dateTime":"2017-11-09T04:25:00.000","level":"asleep","seconds":840},{"dateTime":"2017-11-09T04:39:00.000","level":"restless","seconds":60},{"dateTime":"2017-11-09T04:40:00.000","level":"asleep","seconds":3360},{"dateTime":"2017-11-09T05:36:00.000","level":"restless","seconds":60},{"dateTime":"2017-11-09T05:37:00.000","level":"asleep","seconds":180},{"dateTime":"2017-11-09T05:40:00.000","level":"restless","seconds":60},{"dateTime":"2017-11-09T05:41:00.000","level":"asleep","seconds":3780},{"dateTime":"2017-11-09T06:44:00.000","level":"restless","seconds":60},{"dateTime":"2017-11-09T06:45:00.000","level":"asleep","seconds":660}],"summary":{"asleep":{"count":0,"minutes":363},"awake":{"count":1,"minutes":2},"restless":{"count":11,"minutes":13}}},"logId":16312016829,"minutesAfterWakeup":0,"minutesAsleep":363,"minutesAwake":15,"minutesToFallAsleep":0,"startTime":"2017-11-09T00:38:00.000","timeInBed":378,"type":"classic"},{"dateOfSleep":"2017-11-08","duration":24780000,"efficiency":93,"endTime":"2017-11-08T07:47:30.000","infoCode":0,"levels":{"data":[{"dateTime":"2017-11-08T00:54:00.000","level":"awake","seconds":120},{"dateTime":"2017-11-08T00:56:00.000","level":"restless","seconds":60},{"dateTime":"2017-11-08T00:57:00.000","level":"asleep","seconds":7260},{"dateTime":"2017-11-08T02:58:00.000","level":"restless","seconds":420},{"dateTime":"2017-11-08T03:05:00.000","level":"asleep","seconds":60},{"dateTime":"2017-11-08T03:06:00.000","level":"restless","seconds":60},{"dateTime":"2017-11-08T03:07:00.000","level":"asleep","seconds":60},{"dateTime":"2017-11-08T03:08:00.000","level":"restless","seconds":180},{"dateTime":"2017-11-08T03:11:00.000","level":"asleep","seconds":60},{"dateTime":"2017-11-08T03:12:00.000","level":"restless","seconds":60},{"dateTime":"2017-11-08T03:13:00.000","level":"asleep","seconds":120},{"dateTime":"2017-11-08T03:15:00.000","level":"restless","seconds":120},{"dateTime":"2017-11-08T03:17:00.000","level":"asleep","seconds":120},{"dateTime":"2017-11-08T03:19:00.000","level":"restless","seconds":120},{"dateTime":"2017-11-08T03:21:00.000","level":"asleep","seconds":1260},{"dateTime":"2017-11-08T03:42:00.000","level":"restless","seconds":60},{"dateTime":"2017-11-08T03:43:00.000","level":"asleep","seconds":180},{"dateTime":"2017-11-08T03:46:00.000","level":"restless","seconds":60},{"dateTime":"2017-11-08T03:47:00.000","level":"asleep","seconds":3660},{"dateTime":"2017-11-08T04:48:00.000","level":"restless","seconds":240},{"dateTime":"2017-11-08T04:52:00.000","level":"awake","seconds":60},{"dateTime":"2017-11-08T04:53:00.000","level":"restless","seconds":60},{"dateTime":"2017-11-08T04:54:00.000","level":"asleep","seconds":9840},{"dateTime":"2017-11-08T07:38:00.000","level":"restless","seconds":120},{"dateTime":"2017-11-08T07:40:00.000","level":"asleep","seconds":420}],"summary":{"asleep":{"count":0,"minutes":384},"awake":{"count":2,"minutes":3},"restless":{"count":12,"minutes":26}}},"logId":16312016828,"minutesAfterWakeup":0,"minutesAsleep":384,"minutesAwake":29,"minutesToFallAsleep":0,"startTime":"2017-11-08T00:54:00.000","timeInBed":413,"type":"classic"},{"dateOfSleep":"2017-11-07","duration":12600000,"efficiency":98,"endTime":"2017-11-07T07:29:30.000","infoCode":0,"levels":{"data":[{"dateTime":"2017-11-07T03:59:00.000","level":"asleep","seconds":1560},{"dateTime":"2017-11-07T04:25:00.000","level":"restless","seconds":60},{"dateTime":"2017-11-07T04:26:00.000","level":"asleep","seconds":2280},{"dateTime":"2017-11-07T05:04:00.000","level":"restless","seconds":120},{"dateTime":"2017-11-07T05:06:00.000","level":"asleep","seconds":2280},{"dateTime":"2017-11-07T05:44:00.000","level":"restless","seconds":60},{"dateTime":"2017-11-07T05:45:00.000","level":"asleep","seconds":6240}],"summary":{"asleep":{"count":0,"minutes":206},"awake":{"count":0,"minutes":0},"restless":{"count":3,"minutes":4}}},"logId":16312016827,"minutesAfterWakeup":0,"minutesAsleep":206,"minutesAwake":4,"minutesToFallAsleep":0,"startTime":"2017-11-07T03:59:00.000","timeInBed":210,"type":"classic"}]}
```
