## Supplementary Data 2 for "Digital phenotyping by consumer wearables identifies sleep-associated markers of cardiovascular disease risk and biological aging": SleepDetailed_0917-0021-NHC.json

```
{"sleep":[{"dateOfSleep":"2017-10-11","duration":4860000,"efficiency":100,"endTime":"2017-10-11T15:23:00.000","infoCode":0,"levels":{"data":[{"dateTime":"2017-10-11T14:02:00.000","level":"asleep","seconds":4860}],"summary":{"asleep":{"count":0,"minutes":81},"awake":{"count":0,"minutes":0},"restless":{"count":0,"minutes":0}}},"logId":16022055982,"minutesAfterWakeup":0,"minutesAsleep":81,"minutesAwake":0,"minutesToFallAsleep":0,"startTime":"2017-10-11T14:02:00.000","timeInBed":81,"type":"classic"},{"dateOfSleep":"2017-10-10","duration":22920000,"efficiency":86,"endTime":"2017-10-10T05:31:30.000","infoCode":0,"levels":{"data":[{"dateTime":"2017-10-09T23:09:00.000","level":"asleep","seconds":1680},{"dateTime":"2017-10-09T23:37:00.000","level":"restless","seconds":300},{"dateTime":"2017-10-09T23:42:00.000","level":"asleep","seconds":2100},{"dateTime":"2017-10-10T00:17:00.000","level":"restless","seconds":120},{"dateTime":"2017-10-10T00:19:00.000","level":"asleep","seconds":720},{"dateTime":"2017-10-10T00:31:00.000","level":"restless","seconds":60},{"dateTime":"2017-10-10T00:32:00.000","level":"asleep","seconds":180},{"dateTime":"2017-10-10T00:35:00.000","level":"restless","seconds":60},{"dateTime":"2017-10-10T00:36:00.000","level":"asleep","seconds":1680},{"dateTime":"2017-10-10T01:04:00.000","level":"restless","seconds":120},{"dateTime":"2017-10-10T01:06:00.000","level":"asleep","seconds":480},{"dateTime":"2017-10-10T01:14:00.000","level":"restless","seconds":240},{"dateTime":"2017-10-10T01:18:00.000","level":"asleep","seconds":1860},{"dateTime":"2017-10-10T01:49:00.000","level":"restless","seconds":60},{"dateTime":"2017-10-10T01:50:00.000","level":"asleep","seconds":180},{"dateTime":"2017-10-10T01:53:00.000","level":"restless","seconds":60},{"dateTime":"2017-10-10T01:54:00.000","level":"asleep","seconds":420},{"dateTime":"2017-10-10T02:01:00.000","level":"restless","seconds":300},{"dateTime":"2017-10-10T02:06:00.000","level":"asleep","seconds":60},{"dateTime":"2017-10-10T02:07:00.000","level":"restless","seconds":60},{"dateTime":"2017-10-10T02:08:00.000","level":"asleep","seconds":60},{"dateTime":"2017-10-10T02:09:00.000","level":"restless","seconds":180},{"dateTime":"2017-10-10T02:12:00.000","level":"asleep","seconds":840},{"dateTime":"2017-10-10T02:26:00.000","level":"restless","seconds":120},{"dateTime":"2017-10-10T02:28:00.000","level":"asleep","seconds":180},{"dateTime":"2017-10-10T02:31:00.000","level":"restless","seconds":60},{"dateTime":"2017-10-10T02:32:00.000","level":"asleep","seconds":60},{"dateTime":"2017-10-10T02:33:00.000","level":"restless","seconds":120},{"dateTime":"2017-10-10T02:35:00.000","level":"asleep","seconds":300},{"dateTime":"2017-10-10T02:40:00.000","level":"restless","seconds":60},{"dateTime":"2017-10-10T02:41:00.000","level":"asleep","seconds":180},{"dateTime":"2017-10-10T02:44:00.000","level":"restless","seconds":60},{"dateTime":"2017-10-10T02:45:00.000","level":"asleep","seconds":780},{"dateTime":"2017-10-10T02:58:00.000","level":"restless","seconds":60},{"dateTime":"2017-10-10T02:59:00.000","level":"asleep","seconds":120},{"dateTime":"2017-10-10T03:01:00.000","level":"restless","seconds":300},{"dateTime":"2017-10-10T03:06:00.000","level":"asleep","seconds":60},{"dateTime":"2017-10-10T03:07:00.000","level":"restless","seconds":180},{"dateTime":"2017-10-10T03:10:00.000","level":"asleep","seconds":780},{"dateTime":"2017-10-10T03:23:00.000","level":"restless","seconds":60},{"dateTime":"2017-10-10T03:24:00.000","level":"asleep","seconds":360},{"dateTime":"2017-10-10T03:30:00.000","level":"restless","seconds":120},{"dateTime":"2017-10-10T03:32:00.000","level":"asleep","seconds":2160},{"dateTime":"2017-10-10T04:08:00.000","level":"restless","seconds":120},{"dateTime":"2017-10-10T04:10:00.000","level":"asleep","seconds":480},{"dateTime":"2017-10-10T04:18:00.000","level":"restless","seconds":60},{"dateTime":"2017-10-10T04:19:00.000","level":"asleep","seconds":2220},{"dateTime":"2017-10-10T04:56:00.000","level":"restless","seconds":60},{"dateTime":"2017-10-10T04:57:00.000","level":"asleep","seconds":1140},{"dateTime":"2017-10-10T05:16:00.000","level":"restless","seconds":120},{"dateTime":"2017-10-10T05:18:00.000","level":"asleep","seconds":120},{"dateTime":"2017-10-10T05:20:00.000","level":"restless","seconds":60},{"dateTime":"2017-10-10T05:21:00.000","level":"asleep","seconds":600}],"summary":{"asleep":{"count":0,"minutes":330},"awake":{"count":0,"minutes":0},"restless":{"count":26,"minutes":52}}},"logId":16022055981,"minutesAfterWakeup":0,"minutesAsleep":330,"minutesAwake":52,"minutesToFallAsleep":0,"startTime":"2017-10-09T23:09:00.000","timeInBed":382,"type":"classic"},{"dateOfSleep":"2017-10-09","duration":21660000,"efficiency":91,"endTime":"2017-10-09T07:43:30.000","infoCode":0,"levels":{"data":[{"dateTime":"2017-10-09T01:42:00.000","level":"awake","seconds":120},{"dateTime":"2017-10-09T01:44:00.000","level":"restless","seconds":60},{"dateTime":"2017-10-09T01:45:00.000","level":"asleep","seconds":1560},{"dateTime":"2017-10-09T02:11:00.000","level":"restless","seconds":60},{"dateTime":"2017-10-09T02:12:00.000","level":"asleep","seconds":1800},{"dateTime":"2017-10-09T02:42:00.000","level":"restless","seconds":60},{"dateTime":"2017-10-09T02:43:00.000","level":"asleep","seconds":5100},{"dateTime":"2017-10-09T04:08:00.000","level":"restless","seconds":180},{"dateTime":"2017-10-09T04:11:00.000","level":"asleep","seconds":180},{"dateTime":"2017-10-09T04:14:00.000","level":"restless","seconds":120},{"dateTime":"2017-10-09T04:16:00.000","level":"asleep","seconds":3660},{"dateTime":"2017-10-09T05:17:00.000","level":"restless","seconds":120},{"dateTime":"2017-10-09T05:19:00.000","level":"asleep","seconds":3480},{"dateTime":"2017-10-09T06:17:00.000","level":"restless","seconds":180},{"dateTime":"2017-10-09T06:20:00.000","level":"asleep","seconds":60},{"dateTime":"2017-10-09T06:21:00.000","level":"restless","seconds":360},{"dateTime":"2017-10-09T06:27:00.000","level":"asleep","seconds":60},{"dateTime":"2017-10-09T06:28:00.000","level":"restless","seconds":60},{"dateTime":"2017-10-09T06:29:00.000","level":"asleep","seconds":60},{"dateTime":"2017-10-09T06:30:00.000","level":"restless","seconds":120},{"dateTime":"2017-10-09T06:32:00.000","level":"asleep","seconds":120},{"dateTime":"2017-10-09T06:34:00.000","level":"restless","seconds":60},{"dateTime":"2017-10-09T06:35:00.000","level":"asleep","seconds":300},{"dateTime":"2017-10-09T06:40:00.000","level":"restless","seconds":60},{"dateTime":"2017-10-09T06:41:00.000","level":"asleep","seconds":180},{"dateTime":"2017-10-09T06:44:00.000","level":"restless","seconds":60},{"dateTime":"2017-10-09T06:45:00.000","level":"asleep","seconds":420},{"dateTime":"2017-10-09T06:52:00.000","level":"restless","seconds":60},{"dateTime":"2017-10-09T06:53:00.000","level":"asleep","seconds":180},{"dateTime":"2017-10-09T06:56:00.000","level":"restless","seconds":60},{"dateTime":"2017-10-09T06:57:00.000","level":"asleep","seconds":480},{"dateTime":"2017-10-09T07:05:00.000","level":"restless","seconds":120},{"dateTime":"2017-10-09T07:07:00.000","level":"asleep","seconds":240},{"dateTime":"2017-10-09T07:11:00.000","level":"restless","seconds":60},{"dateTime":"2017-10-09T07:12:00.000","level":"asleep","seconds":1860}],"summary":{"asleep":{"count":0,"minutes":329},"awake":{"count":1,"minutes":2},"restless":{"count":17,"minutes":30}}},"logId":16022055980,"minutesAfterWakeup":0,"minutesAsleep":329,"minutesAwake":32,"minutesToFallAsleep":0,"startTime":"2017-10-09T01:42:00.000","timeInBed":361,"type":"classic"},{"dateOfSleep":"2017-10-08","duration":22020000,"efficiency":88,"endTime":"2017-10-08T10:55:00.000","infoCode":0,"levels":{"data":[{"dateTime":"2017-10-08T04:47:30.000","level":"restless","seconds":120},{"dateTime":"2017-10-08T04:49:30.000","level":"asleep","seconds":3900},{"dateTime":"2017-10-08T05:54:30.000","level":"restless","seconds":120},{"dateTime":"2017-10-08T05:56:30.000","level":"asleep","seconds":300},{"dateTime":"2017-10-08T06:01:30.000","level":"restless","seconds":60},{"dateTime":"2017-10-08T06:02:30.000","level":"asleep","seconds":240},{"dateTime":"2017-10-08T06:06:30.000","level":"restless","seconds":120},{"dateTime":"2017-10-08T06:08:30.000","level":"asleep","seconds":120},{"dateTime":"2017-10-08T06:10:30.000","level":"restless","seconds":120},{"dateTime":"2017-10-08T06:12:30.000","level":"asleep","seconds":2640},{"dateTime":"2017-10-08T06:56:30.000","level":"restless","seconds":120},{"dateTime":"2017-10-08T06:58:30.000","level":"asleep","seconds":120},{"dateTime":"2017-10-08T07:00:30.000","level":"restless","seconds":180},{"dateTime":"2017-10-08T07:03:30.000","level":"asleep","seconds":180},{"dateTime":"2017-10-08T07:06:30.000","level":"restless","seconds":60},{"dateTime":"2017-10-08T07:07:30.000","level":"asleep","seconds":420},{"dateTime":"2017-10-08T07:14:30.000","level":"restless","seconds":420},{"dateTime":"2017-10-08T07:21:30.000","level":"asleep","seconds":2340},{"dateTime":"2017-10-08T08:00:30.000","level":"restless","seconds":120},{"dateTime":"2017-10-08T08:02:30.000","level":"asleep","seconds":720},{"dateTime":"2017-10-08T08:14:30.000","level":"restless","seconds":120},{"dateTime":"2017-10-08T08:16:30.000","level":"asleep","seconds":120},{"dateTime":"2017-10-08T08:18:30.000","level":"restless","seconds":120},{"dateTime":"2017-10-08T08:20:30.000","level":"asleep","seconds":4080},{"dateTime":"2017-10-08T09:28:30.000","level":"restless","seconds":360},{"dateTime":"2017-10-08T09:34:30.000","level":"asleep","seconds":60},{"dateTime":"2017-10-08T09:35:30.000","level":"restless","seconds":60},{"dateTime":"2017-10-08T09:36:30.000","level":"asleep","seconds":240},{"dateTime":"2017-10-08T09:40:30.000","level":"restless","seconds":120},{"dateTime":"2017-10-08T09:42:30.000","level":"asleep","seconds":120},{"dateTime":"2017-10-08T09:44:30.000","level":"restless","seconds":120},{"dateTime":"2017-10-08T09:46:30.000","level":"asleep","seconds":2400},{"dateTime":"2017-10-08T10:26:30.000","level":"restless","seconds":180},{"dateTime":"2017-10-08T10:29:30.000","level":"asleep","seconds":540},{"dateTime":"2017-10-08T10:38:30.000","level":"restless","seconds":60},{"dateTime":"2017-10-08T10:39:30.000","level":"asleep","seconds":900}],"summary":{"asleep":{"count":0,"minutes":324},"awake":{"count":0,"minutes":0},"restless":{"count":18,"minutes":43}}},"logId":16022055979,"minutesAfterWakeup":0,"minutesAsleep":324,"minutesAwake":43,"minutesToFallAsleep":0,"startTime":"2017-10-08T04:47:30.000","timeInBed":367,"type":"classic"},{"dateOfSleep":"2017-10-07","duration":30060000,"efficiency":90,"endTime":"2017-10-07T10:26:30.000","infoCode":0,"levels":{"data":[{"dateTime":"2017-10-07T02:05:30.000","level":"asleep","seconds":3060},{"dateTime":"2017-10-07T02:56:30.000","level":"restless","seconds":120},{"dateTime":"2017-10-07T02:58:30.000","level":"asleep","seconds":120},{"dateTime":"2017-10-07T03:00:30.000","level":"restless","seconds":120},{"dateTime":"2017-10-07T03:02:30.000","level":"asleep","seconds":720},{"dateTime":"2017-10-07T03:14:30.000","level":"restless","seconds":60},{"dateTime":"2017-10-07T03:15:30.000","level":"asleep","seconds":3240},{"dateTime":"2017-10-07T04:09:30.000","level":"restless","seconds":60},{"dateTime":"2017-10-07T04:10:30.000","level":"asleep","seconds":600},{"dateTime":"2017-10-07T04:20:30.000","level":"restless","seconds":120},{"dateTime":"2017-10-07T04:22:30.000","level":"asleep","seconds":420},{"dateTime":"2017-10-07T04:29:30.000","level":"restless","seconds":60},{"dateTime":"2017-10-07T04:30:30.000","level":"asleep","seconds":180},{"dateTime":"2017-10-07T04:33:30.000","level":"restless","seconds":60},{"dateTime":"2017-10-07T04:34:30.000","level":"asleep","seconds":1920},{"dateTime":"2017-10-07T05:06:30.000","level":"restless","seconds":60},{"dateTime":"2017-10-07T05:07:30.000","level":"asleep","seconds":3540},{"dateTime":"2017-10-07T06:06:30.000","level":"restless","seconds":120},{"dateTime":"2017-10-07T06:08:30.000","level":"asleep","seconds":120},{"dateTime":"2017-10-07T06:10:30.000","level":"restless","seconds":240},{"dateTime":"2017-10-07T06:14:30.000","level":"awake","seconds":60},{"dateTime":"2017-10-07T06:15:30.000","level":"restless","seconds":60},{"dateTime":"2017-10-07T06:16:30.000","level":"asleep","seconds":300},{"dateTime":"2017-10-07T06:21:30.000","level":"restless","seconds":60},{"dateTime":"2017-10-07T06:22:30.000","level":"asleep","seconds":3300},{"dateTime":"2017-10-07T07:17:30.000","level":"restless","seconds":300},{"dateTime":"2017-10-07T07:22:30.000","level":"asleep","seconds":180},{"dateTime":"2017-10-07T07:25:30.000","level":"restless","seconds":60},{"dateTime":"2017-10-07T07:26:30.000","level":"asleep","seconds":480},{"dateTime":"2017-10-07T07:34:30.000","level":"restless","seconds":120},{"dateTime":"2017-10-07T07:36:30.000","level":"asleep","seconds":120},{"dateTime":"2017-10-07T07:38:30.000","level":"restless","seconds":120},{"dateTime":"2017-10-07T07:40:30.000","level":"asleep","seconds":60},{"dateTime":"2017-10-07T07:41:30.000","level":"restless","seconds":120},{"dateTime":"2017-10-07T07:43:30.000","level":"asleep","seconds":120},{"dateTime":"2017-10-07T07:45:30.000","level":"restless","seconds":120},{"dateTime":"2017-10-07T07:47:30.000","level":"asleep","seconds":240},{"dateTime":"2017-10-07T07:51:30.000","level":"restless","seconds":120},{"dateTime":"2017-10-07T07:53:30.000","level":"asleep","seconds":180},{"dateTime":"2017-10-07T07:56:30.000","level":"restless","seconds":60},{"dateTime":"2017-10-07T07:57:30.000","level":"asleep","seconds":120},{"dateTime":"2017-10-07T07:59:30.000","level":"restless","seconds":120},{"dateTime":"2017-10-07T08:01:30.000","level":"asleep","seconds":720},{"dateTime":"2017-10-07T08:13:30.000","level":"restless","seconds":60},{"dateTime":"2017-10-07T08:14:30.000","level":"asleep","seconds":2100},{"dateTime":"2017-10-07T08:49:30.000","level":"restless","seconds":60},{"dateTime":"2017-10-07T08:50:30.000","level":"asleep","seconds":780},{"dateTime":"2017-10-07T09:03:30.000","level":"restless","seconds":60},{"dateTime":"2017-10-07T09:04:30.000","level":"asleep","seconds":240},{"dateTime":"2017-10-07T09:08:30.000","level":"restless","seconds":120},{"dateTime":"2017-10-07T09:10:30.000","level":"asleep","seconds":780},{"dateTime":"2017-10-07T09:23:30.000","level":"restless","seconds":60},{"dateTime":"2017-10-07T09:24:30.000","level":"asleep","seconds":240},{"dateTime":"2017-10-07T09:28:30.000","level":"restless","seconds":120},{"dateTime":"2017-10-07T09:30:30.000","level":"asleep","seconds":180},{"dateTime":"2017-10-07T09:33:30.000","level":"restless","seconds":60},{"dateTime":"2017-10-07T09:34:30.000","level":"asleep","seconds":2940},{"dateTime":"2017-10-07T10:23:30.000","level":"restless","seconds":180}],"summary":{"asleep":{"count":0,"minutes":450},"awake":{"count":1,"minutes":1},"restless":{"count":29,"minutes":50}}},"logId":16022055978,"minutesAfterWakeup":3,"minutesAsleep":450,"minutesAwake":48,"minutesToFallAsleep":0,"startTime":"2017-10-07T02:05:30.000","timeInBed":501,"type":"classic"},{"dateOfSleep":"2017-10-06","duration":21780000,"efficiency":91,"endTime":"2017-10-06T10:52:30.000","infoCode":0,"levels":{"data":[{"dateTime":"2017-10-06T04:49:30.000","level":"asleep","seconds":4560},{"dateTime":"2017-10-06T06:05:30.000","level":"restless","seconds":60},{"dateTime":"2017-10-06T06:06:30.000","level":"asleep","seconds":540},{"dateTime":"2017-10-06T06:15:30.000","level":"restless","seconds":60},{"dateTime":"2017-10-06T06:16:30.000","level":"asleep","seconds":1320},{"dateTime":"2017-10-06T06:38:30.000","level":"restless","seconds":120},{"dateTime":"2017-10-06T06:40:30.000","level":"asleep","seconds":120},{"dateTime":"2017-10-06T06:42:30.000","level":"restless","seconds":60},{"dateTime":"2017-10-06T06:43:30.000","level":"asleep","seconds":240},{"dateTime":"2017-10-06T06:47:30.000","level":"restless","seconds":180},{"dateTime":"2017-10-06T06:50:30.000","level":"asleep","seconds":420},{"dateTime":"2017-10-06T06:57:30.000","level":"restless","seconds":60},{"dateTime":"2017-10-06T06:58:30.000","level":"asleep","seconds":3900},{"dateTime":"2017-10-06T08:03:30.000","level":"restless","seconds":180},{"dateTime":"2017-10-06T08:06:30.000","level":"asleep","seconds":480},{"dateTime":"2017-10-06T08:14:30.000","level":"restless","seconds":180},{"dateTime":"2017-10-06T08:17:30.000","level":"asleep","seconds":1440},{"dateTime":"2017-10-06T08:41:30.000","level":"restless","seconds":60},{"dateTime":"2017-10-06T08:42:30.000","level":"asleep","seconds":120},{"dateTime":"2017-10-06T08:44:30.000","level":"restless","seconds":60},{"dateTime":"2017-10-06T08:45:30.000","level":"asleep","seconds":420},{"dateTime":"2017-10-06T08:52:30.000","level":"restless","seconds":60},{"dateTime":"2017-10-06T08:53:30.000","level":"asleep","seconds":1140},{"dateTime":"2017-10-06T09:12:30.000","level":"restless","seconds":120},{"dateTime":"2017-10-06T09:14:30.000","level":"asleep","seconds":120},{"dateTime":"2017-10-06T09:16:30.000","level":"restless","seconds":120},{"dateTime":"2017-10-06T09:18:30.000","level":"asleep","seconds":3720},{"dateTime":"2017-10-06T10:20:30.000","level":"restless","seconds":120},{"dateTime":"2017-10-06T10:22:30.000","level":"asleep","seconds":120},{"dateTime":"2017-10-06T10:24:30.000","level":"restless","seconds":60},{"dateTime":"2017-10-06T10:25:30.000","level":"asleep","seconds":240},{"dateTime":"2017-10-06T10:29:30.000","level":"restless","seconds":180},{"dateTime":"2017-10-06T10:32:30.000","level":"asleep","seconds":60},{"dateTime":"2017-10-06T10:33:30.000","level":"restless","seconds":180},{"dateTime":"2017-10-06T10:36:30.000","level":"asleep","seconds":720},{"dateTime":"2017-10-06T10:48:30.000","level":"restless","seconds":240}],"summary":{"asleep":{"count":0,"minutes":328},"awake":{"count":0,"minutes":0},"restless":{"count":18,"minutes":35}}},"logId":16022055977,"minutesAfterWakeup":4,"minutesAsleep":328,"minutesAwake":31,"minutesToFallAsleep":0,"startTime":"2017-10-06T04:49:30.000","timeInBed":363,"type":"classic"},{"dateOfSleep":"2017-10-05","duration":11820000,"efficiency":87,"endTime":"2017-10-05T17:29:00.000","infoCode":0,"levels":{"data":[{"dateTime":"2017-10-05T14:11:30.000","level":"restless","seconds":120},{"dateTime":"2017-10-05T14:13:30.000","level":"awake","seconds":60},{"dateTime":"2017-10-05T14:14:30.000","level":"restless","seconds":60},{"dateTime":"2017-10-05T14:15:30.000","level":"asleep","seconds":4080},{"dateTime":"2017-10-05T15:23:30.000","level":"restless","seconds":120},{"dateTime":"2017-10-05T15:25:30.000","level":"asleep","seconds":60},{"dateTime":"2017-10-05T15:26:30.000","level":"restless","seconds":180},{"dateTime":"2017-10-05T15:29:30.000","level":"asleep","seconds":180},{"dateTime":"2017-10-05T15:32:30.000","level":"restless","seconds":60},{"dateTime":"2017-10-05T15:33:30.000","level":"asleep","seconds":180},{"dateTime":"2017-10-05T15:36:30.000","level":"restless","seconds":60},{"dateTime":"2017-10-05T15:37:30.000","level":"asleep","seconds":180},{"dateTime":"2017-10-05T15:40:30.000","level":"restless","seconds":120},{"dateTime":"2017-10-05T15:42:30.000","level":"awake","seconds":60},{"dateTime":"2017-10-05T15:43:30.000","level":"restless","seconds":240},{"dateTime":"2017-10-05T15:47:30.000","level":"awake","seconds":60},{"dateTime":"2017-10-05T15:48:30.000","level":"restless","seconds":60},{"dateTime":"2017-10-05T15:49:30.000","level":"asleep","seconds":3660},{"dateTime":"2017-10-05T16:50:30.000","level":"restless","seconds":60},{"dateTime":"2017-10-05T16:51:30.000","level":"asleep","seconds":780},{"dateTime":"2017-10-05T17:04:30.000","level":"restless","seconds":180},{"dateTime":"2017-10-05T17:07:30.000","level":"asleep","seconds":60},{"dateTime":"2017-10-05T17:08:30.000","level":"restless","seconds":60},{"dateTime":"2017-10-05T17:09:30.000","level":"asleep","seconds":480},{"dateTime":"2017-10-05T17:17:30.000","level":"restless","seconds":60},{"dateTime":"2017-10-05T17:18:30.000","level":"asleep","seconds":600}],"summary":{"asleep":{"count":0,"minutes":171},"awake":{"count":3,"minutes":3},"restless":{"count":13,"minutes":23}}},"logId":16022055976,"minutesAfterWakeup":0,"minutesAsleep":171,"minutesAwake":26,"minutesToFallAsleep":0,"startTime":"2017-10-05T14:11:30.000","timeInBed":197,"type":"classic"}]}
```
