## Supplementary Data 2 for "Digital phenotyping by consumer wearables identifies sleep-associated markers of cardiovascular disease risk and biological aging": SleepDetailed_0917-0024-NHC.json

```
{"sleep":[{"dateOfSleep":"2017-12-06","duration":26400000,"efficiency":95,"endTime":"2017-12-06T05:51:30.000","infoCode":0,"levels":{"data":[{"dateTime":"2017-12-05T22:31:00.000","level":"awake","seconds":180},{"dateTime":"2017-12-05T22:34:00.000","level":"restless","seconds":240},{"dateTime":"2017-12-05T22:38:00.000","level":"asleep","seconds":3240},{"dateTime":"2017-12-05T23:32:00.000","level":"restless","seconds":180},{"dateTime":"2017-12-05T23:35:00.000","level":"asleep","seconds":60},{"dateTime":"2017-12-05T23:36:00.000","level":"restless","seconds":180},{"dateTime":"2017-12-05T23:39:00.000","level":"asleep","seconds":1320},{"dateTime":"2017-12-06T00:01:00.000","level":"restless","seconds":60},{"dateTime":"2017-12-06T00:02:00.000","level":"asleep","seconds":180},{"dateTime":"2017-12-06T00:05:00.000","level":"restless","seconds":60},{"dateTime":"2017-12-06T00:06:00.000","level":"asleep","seconds":4320},{"dateTime":"2017-12-06T01:18:00.000","level":"restless","seconds":60},{"dateTime":"2017-12-06T01:19:00.000","level":"asleep","seconds":180},{"dateTime":"2017-12-06T01:22:00.000","level":"restless","seconds":60},{"dateTime":"2017-12-06T01:23:00.000","level":"asleep","seconds":240},{"dateTime":"2017-12-06T01:27:00.000","level":"restless","seconds":120},{"dateTime":"2017-12-06T01:29:00.000","level":"asleep","seconds":180},{"dateTime":"2017-12-06T01:32:00.000","level":"restless","seconds":60},{"dateTime":"2017-12-06T01:33:00.000","level":"asleep","seconds":15060},{"dateTime":"2017-12-06T05:44:00.000","level":"restless","seconds":120},{"dateTime":"2017-12-06T05:46:00.000","level":"asleep","seconds":300}],"summary":{"asleep":{"count":0,"minutes":418},"awake":{"count":1,"minutes":3},"restless":{"count":10,"minutes":19}}},"logId":16511061464,"minutesAfterWakeup":0,"minutesAsleep":418,"minutesAwake":22,"minutesToFallAsleep":0,"startTime":"2017-12-05T22:31:00.000","timeInBed":440,"type":"classic"},{"dateOfSleep":"2017-12-05","duration":25080000,"efficiency":96,"endTime":"2017-12-05T06:04:00.000","infoCode":0,"levels":{"data":[{"dateTime":"2017-12-04T23:06:00.000","level":"restless","seconds":120},{"dateTime":"2017-12-04T23:08:00.000","level":"asleep","seconds":480},{"dateTime":"2017-12-04T23:16:00.000","level":"restless","seconds":60},{"dateTime":"2017-12-04T23:17:00.000","level":"asleep","seconds":120},{"dateTime":"2017-12-04T23:19:00.000","level":"restless","seconds":120},{"dateTime":"2017-12-04T23:21:00.000","level":"asleep","seconds":60},{"dateTime":"2017-12-04T23:22:00.000","level":"restless","seconds":180},{"dateTime":"2017-12-04T23:25:00.000","level":"asleep","seconds":5220},{"dateTime":"2017-12-05T00:52:00.000","level":"restless","seconds":120},{"dateTime":"2017-12-05T00:54:00.000","level":"asleep","seconds":900},{"dateTime":"2017-12-05T01:09:00.000","level":"restless","seconds":120},{"dateTime":"2017-12-05T01:11:00.000","level":"asleep","seconds":1500},{"dateTime":"2017-12-05T01:36:00.000","level":"restless","seconds":60},{"dateTime":"2017-12-05T01:37:00.000","level":"asleep","seconds":60},{"dateTime":"2017-12-05T01:38:00.000","level":"restless","seconds":60},{"dateTime":"2017-12-05T01:39:00.000","level":"asleep","seconds":900},{"dateTime":"2017-12-05T01:54:00.000","level":"restless","seconds":60},{"dateTime":"2017-12-05T01:55:00.000","level":"asleep","seconds":3960},{"dateTime":"2017-12-05T03:01:00.000","level":"restless","seconds":60},{"dateTime":"2017-12-05T03:02:00.000","level":"asleep","seconds":10320},{"dateTime":"2017-12-05T05:54:00.000","level":"restless","seconds":240},{"dateTime":"2017-12-05T05:58:00.000","level":"awake","seconds":240},{"dateTime":"2017-12-05T06:02:00.000","level":"restless","seconds":120}],"summary":{"asleep":{"count":0,"minutes":392},"awake":{"count":1,"minutes":4},"restless":{"count":12,"minutes":22}}},"logId":16511061463,"minutesAfterWakeup":10,"minutesAsleep":392,"minutesAwake":16,"minutesToFallAsleep":0,"startTime":"2017-12-04T23:06:00.000","timeInBed":418,"type":"classic"},{"dateOfSleep":"2017-12-04","duration":25920000,"efficiency":97,"endTime":"2017-12-04T05:51:00.000","infoCode":0,"levels":{"data":[{"dateTime":"2017-12-03T22:39:00.000","level":"restless","seconds":60},{"dateTime":"2017-12-03T22:40:00.000","level":"asleep","seconds":120},{"dateTime":"2017-12-03T22:42:00.000","level":"restless","seconds":60},{"dateTime":"2017-12-03T22:43:00.000","level":"asleep","seconds":120},{"dateTime":"2017-12-03T22:45:00.000","level":"restless","seconds":120},{"dateTime":"2017-12-03T22:47:00.000","level":"asleep","seconds":8400},{"dateTime":"2017-12-04T01:07:00.000","level":"restless","seconds":180},{"dateTime":"2017-12-04T01:10:00.000","level":"asleep","seconds":60},{"dateTime":"2017-12-04T01:11:00.000","level":"restless","seconds":60},{"dateTime":"2017-12-04T01:12:00.000","level":"asleep","seconds":13140},{"dateTime":"2017-12-04T04:51:00.000","level":"restless","seconds":120},{"dateTime":"2017-12-04T04:53:00.000","level":"asleep","seconds":180},{"dateTime":"2017-12-04T04:56:00.000","level":"restless","seconds":60},{"dateTime":"2017-12-04T04:57:00.000","level":"asleep","seconds":2760},{"dateTime":"2017-12-04T05:43:00.000","level":"restless","seconds":180},{"dateTime":"2017-12-04T05:46:00.000","level":"asleep","seconds":180},{"dateTime":"2017-12-04T05:49:00.000","level":"restless","seconds":60},{"dateTime":"2017-12-04T05:50:00.000","level":"asleep","seconds":60}],"summary":{"asleep":{"count":0,"minutes":417},"awake":{"count":0,"minutes":0},"restless":{"count":9,"minutes":15}}},"logId":16511061462,"minutesAfterWakeup":0,"minutesAsleep":417,"minutesAwake":15,"minutesToFallAsleep":0,"startTime":"2017-12-03T22:39:00.000","timeInBed":432,"type":"classic"},{"dateOfSleep":"2017-12-03","duration":6000000,"efficiency":91,"endTime":"2017-12-03T17:42:00.000","infoCode":0,"levels":{"data":[{"dateTime":"2017-12-03T16:02:00.000","level":"asleep","seconds":780},{"dateTime":"2017-12-03T16:15:00.000","level":"restless","seconds":180},{"dateTime":"2017-12-03T16:18:00.000","level":"asleep","seconds":120},{"dateTime":"2017-12-03T16:20:00.000","level":"restless","seconds":120},{"dateTime":"2017-12-03T16:22:00.000","level":"asleep","seconds":60},{"dateTime":"2017-12-03T16:23:00.000","level":"restless","seconds":60},{"dateTime":"2017-12-03T16:24:00.000","level":"asleep","seconds":4260},{"dateTime":"2017-12-03T17:35:00.000","level":"restless","seconds":180},{"dateTime":"2017-12-03T17:38:00.000","level":"asleep","seconds":60},{"dateTime":"2017-12-03T17:39:00.000","level":"restless","seconds":180}],"summary":{"asleep":{"count":0,"minutes":88},"awake":{"count":0,"minutes":0},"restless":{"count":5,"minutes":12}}},"logId":16511061461,"minutesAfterWakeup":3,"minutesAsleep":88,"minutesAwake":9,"minutesToFallAsleep":0,"startTime":"2017-12-03T16:02:00.000","timeInBed":100,"type":"classic"},{"dateOfSleep":"2017-12-02","duration":7500000,"efficiency":94,"endTime":"2017-12-02T16:58:00.000","infoCode":0,"levels":{"data":[{"dateTime":"2017-12-02T14:52:30.000","level":"restless","seconds":180},{"dateTime":"2017-12-02T14:55:30.000","level":"asleep","seconds":2940},{"dateTime":"2017-12-02T15:44:30.000","level":"restless","seconds":60},{"dateTime":"2017-12-02T15:45:30.000","level":"asleep","seconds":3600},{"dateTime":"2017-12-02T16:45:30.000","level":"restless","seconds":60},{"dateTime":"2017-12-02T16:46:30.000","level":"asleep","seconds":60},{"dateTime":"2017-12-02T16:47:30.000","level":"restless","seconds":60},{"dateTime":"2017-12-02T16:48:30.000","level":"asleep","seconds":60},{"dateTime":"2017-12-02T16:49:30.000","level":"restless","seconds":60},{"dateTime":"2017-12-02T16:50:30.000","level":"asleep","seconds":420}],"summary":{"asleep":{"count":0,"minutes":118},"awake":{"count":0,"minutes":0},"restless":{"count":5,"minutes":7}}},"logId":16511061460,"minutesAfterWakeup":0,"minutesAsleep":118,"minutesAwake":7,"minutesToFallAsleep":0,"startTime":"2017-12-02T14:52:30.000","timeInBed":125,"type":"classic"},{"dateOfSleep":"2017-12-02","duration":21120000,"efficiency":96,"endTime":"2017-12-02T06:39:30.000","infoCode":0,"levels":{"data":[{"dateTime":"2017-12-02T00:47:00.000","level":"asleep","seconds":5100},{"dateTime":"2017-12-02T02:12:00.000","level":"restless","seconds":420},{"dateTime":"2017-12-02T02:19:00.000","level":"asleep","seconds":2220},{"dateTime":"2017-12-02T02:56:00.000","level":"restless","seconds":60},{"dateTime":"2017-12-02T02:57:00.000","level":"asleep","seconds":2160},{"dateTime":"2017-12-02T03:33:00.000","level":"restless","seconds":60},{"dateTime":"2017-12-02T03:34:00.000","level":"asleep","seconds":60},{"dateTime":"2017-12-02T03:35:00.000","level":"restless","seconds":60},{"dateTime":"2017-12-02T03:36:00.000","level":"asleep","seconds":780},{"dateTime":"2017-12-02T03:49:00.000","level":"restless","seconds":120},{"dateTime":"2017-12-02T03:51:00.000","level":"asleep","seconds":7440},{"dateTime":"2017-12-02T05:55:00.000","level":"restless","seconds":120},{"dateTime":"2017-12-02T05:57:00.000","level":"asleep","seconds":2220},{"dateTime":"2017-12-02T06:34:00.000","level":"restless","seconds":60},{"dateTime":"2017-12-02T06:35:00.000","level":"asleep","seconds":240}],"summary":{"asleep":{"count":0,"minutes":337},"awake":{"count":0,"minutes":0},"restless":{"count":7,"minutes":15}}},"logId":16511061459,"minutesAfterWakeup":0,"minutesAsleep":337,"minutesAwake":15,"minutesToFallAsleep":0,"startTime":"2017-12-02T00:47:00.000","timeInBed":352,"type":"classic"},{"dateOfSleep":"2017-12-01","duration":6120000,"efficiency":96,"endTime":"2017-12-01T16:19:00.000","infoCode":0,"levels":{"data":[{"dateTime":"2017-12-01T14:36:30.000","level":"awake","seconds":120},{"dateTime":"2017-12-01T14:38:30.000","level":"asleep","seconds":1500},{"dateTime":"2017-12-01T15:03:30.000","level":"restless","seconds":120},{"dateTime":"2017-12-01T15:05:30.000","level":"asleep","seconds":4380}],"summary":{"asleep":{"count":0,"minutes":98},"awake":{"count":1,"minutes":2},"restless":{"count":1,"minutes":2}}},"logId":16511061458,"minutesAfterWakeup":0,"minutesAsleep":98,"minutesAwake":4,"minutesToFallAsleep":0,"startTime":"2017-12-01T14:36:30.000","timeInBed":102,"type":"classic"}]}
```
