## Supplementary Data 2 for "Digital phenotyping by consumer wearables identifies sleep-associated markers of cardiovascular disease risk and biological aging": SleepDetailed_0917-0028-NHC.json

```
{"sleep":[{"dateOfSleep":"2017-11-12","duration":23940000,"efficiency":94,"endTime":"2017-11-12T04:33:00.000","infoCode":0,"levels":{"data":[{"dateTime":"2017-11-11T21:54:00.000","level":"awake","seconds":60},{"dateTime":"2017-11-11T21:55:00.000","level":"asleep","seconds":840},{"dateTime":"2017-11-11T22:09:00.000","level":"restless","seconds":120},{"dateTime":"2017-11-11T22:11:00.000","level":"asleep","seconds":1500},{"dateTime":"2017-11-11T22:36:00.000","level":"restless","seconds":120},{"dateTime":"2017-11-11T22:38:00.000","level":"asleep","seconds":1440},{"dateTime":"2017-11-11T23:02:00.000","level":"restless","seconds":60},{"dateTime":"2017-11-11T23:03:00.000","level":"awake","seconds":60},{"dateTime":"2017-11-11T23:04:00.000","level":"restless","seconds":60},{"dateTime":"2017-11-11T23:05:00.000","level":"asleep","seconds":420},{"dateTime":"2017-11-11T23:12:00.000","level":"awake","seconds":60},{"dateTime":"2017-11-11T23:13:00.000","level":"asleep","seconds":60},{"dateTime":"2017-11-11T23:14:00.000","level":"awake","seconds":60},{"dateTime":"2017-11-11T23:15:00.000","level":"asleep","seconds":300},{"dateTime":"2017-11-11T23:20:00.000","level":"restless","seconds":60},{"dateTime":"2017-11-11T23:21:00.000","level":"asleep","seconds":600},{"dateTime":"2017-11-11T23:31:00.000","level":"restless","seconds":60},{"dateTime":"2017-11-11T23:32:00.000","level":"asleep","seconds":7440},{"dateTime":"2017-11-12T01:36:00.000","level":"restless","seconds":60},{"dateTime":"2017-11-12T01:37:00.000","level":"asleep","seconds":2880},{"dateTime":"2017-11-12T02:25:00.000","level":"awake","seconds":60},{"dateTime":"2017-11-12T02:26:00.000","level":"asleep","seconds":2100},{"dateTime":"2017-11-12T03:01:00.000","level":"awake","seconds":120},{"dateTime":"2017-11-12T03:03:00.000","level":"asleep","seconds":1080},{"dateTime":"2017-11-12T03:21:00.000","level":"restless","seconds":60},{"dateTime":"2017-11-12T03:22:00.000","level":"asleep","seconds":60},{"dateTime":"2017-11-12T03:23:00.000","level":"awake","seconds":60},{"dateTime":"2017-11-12T03:24:00.000","level":"restless","seconds":60},{"dateTime":"2017-11-12T03:25:00.000","level":"asleep","seconds":180},{"dateTime":"2017-11-12T03:28:00.000","level":"restless","seconds":180},{"dateTime":"2017-11-12T03:31:00.000","level":"awake","seconds":60},{"dateTime":"2017-11-12T03:32:00.000","level":"asleep","seconds":420},{"dateTime":"2017-11-12T03:39:00.000","level":"awake","seconds":60},{"dateTime":"2017-11-12T03:40:00.000","level":"asleep","seconds":2940},{"dateTime":"2017-11-12T04:29:00.000","level":"restless","seconds":240}],"summary":{"asleep":{"count":0,"minutes":371},"awake":{"count":9,"minutes":10},"restless":{"count":11,"minutes":18}}},"logId":16313207160,"minutesAfterWakeup":4,"minutesAsleep":371,"minutesAwake":24,"minutesToFallAsleep":0,"startTime":"2017-11-11T21:54:00.000","timeInBed":399,"type":"classic"},{"dateOfSleep":"2017-11-10","duration":20760000,"efficiency":95,"endTime":"2017-11-10T06:17:30.000","infoCode":0,"levels":{"data":[{"dateTime":"2017-11-10T00:31:00.000","level":"asleep","seconds":60},{"dateTime":"2017-11-10T00:32:00.000","level":"awake","seconds":60},{"dateTime":"2017-11-10T00:33:00.000","level":"asleep","seconds":3600},{"dateTime":"2017-11-10T01:33:00.000","level":"restless","seconds":60},{"dateTime":"2017-11-10T01:34:00.000","level":"awake","seconds":60},{"dateTime":"2017-11-10T01:35:00.000","level":"asleep","seconds":2100},{"dateTime":"2017-11-10T02:10:00.000","level":"restless","seconds":180},{"dateTime":"2017-11-10T02:13:00.000","level":"asleep","seconds":2640},{"dateTime":"2017-11-10T02:57:00.000","level":"restless","seconds":120},{"dateTime":"2017-11-10T02:59:00.000","level":"asleep","seconds":360},{"dateTime":"2017-11-10T03:05:00.000","level":"restless","seconds":60},{"dateTime":"2017-11-10T03:06:00.000","level":"asleep","seconds":2520},{"dateTime":"2017-11-10T03:48:00.000","level":"restless","seconds":60},{"dateTime":"2017-11-10T03:49:00.000","level":"asleep","seconds":2700},{"dateTime":"2017-11-10T04:34:00.000","level":"restless","seconds":180},{"dateTime":"2017-11-10T04:37:00.000","level":"asleep","seconds":4680},{"dateTime":"2017-11-10T05:55:00.000","level":"awake","seconds":60},{"dateTime":"2017-11-10T05:56:00.000","level":"asleep","seconds":780},{"dateTime":"2017-11-10T06:09:00.000","level":"awake","seconds":120},{"dateTime":"2017-11-10T06:11:00.000","level":"restless","seconds":60},{"dateTime":"2017-11-10T06:12:00.000","level":"asleep","seconds":120},{"dateTime":"2017-11-10T06:14:00.000","level":"restless","seconds":60},{"dateTime":"2017-11-10T06:15:00.000","level":"asleep","seconds":60},{"dateTime":"2017-11-10T06:16:00.000","level":"awake","seconds":60}],"summary":{"asleep":{"count":0,"minutes":327},"awake":{"count":5,"minutes":6},"restless":{"count":8,"minutes":13}}},"logId":16313207159,"minutesAfterWakeup":1,"minutesAsleep":327,"minutesAwake":18,"minutesToFallAsleep":0,"startTime":"2017-11-10T00:31:00.000","timeInBed":346,"type":"classic"},{"dateOfSleep":"2017-11-09","duration":4680000,"efficiency":96,"endTime":"2017-11-09T16:52:00.000","infoCode":0,"levels":{"data":[{"dateTime":"2017-11-09T15:33:30.000","level":"restless","seconds":120},{"dateTime":"2017-11-09T15:35:30.000","level":"asleep","seconds":3840},{"dateTime":"2017-11-09T16:39:30.000","level":"restless","seconds":60},{"dateTime":"2017-11-09T16:40:30.000","level":"asleep","seconds":660}],"summary":{"asleep":{"count":0,"minutes":75},"awake":{"count":0,"minutes":0},"restless":{"count":2,"minutes":3}}},"logId":16313207158,"minutesAfterWakeup":0,"minutesAsleep":75,"minutesAwake":3,"minutesToFallAsleep":0,"startTime":"2017-11-09T15:33:30.000","timeInBed":78,"type":"classic"},{"dateOfSleep":"2017-11-09","duration":26160000,"efficiency":95,"endTime":"2017-11-09T06:42:00.000","infoCode":0,"levels":{"data":[{"dateTime":"2017-11-08T23:25:30.000","level":"asleep","seconds":60},{"dateTime":"2017-11-08T23:26:30.000","level":"restless","seconds":60},{"dateTime":"2017-11-08T23:27:30.000","level":"asleep","seconds":2520},{"dateTime":"2017-11-09T00:09:30.000","level":"awake","seconds":60},{"dateTime":"2017-11-09T00:10:30.000","level":"asleep","seconds":1080},{"dateTime":"2017-11-09T00:28:30.000","level":"awake","seconds":60},{"dateTime":"2017-11-09T00:29:30.000","level":"restless","seconds":120},{"dateTime":"2017-11-09T00:31:30.000","level":"asleep","seconds":600},{"dateTime":"2017-11-09T00:41:30.000","level":"awake","seconds":60},{"dateTime":"2017-11-09T00:42:30.000","level":"asleep","seconds":180},{"dateTime":"2017-11-09T00:45:30.000","level":"awake","seconds":60},{"dateTime":"2017-11-09T00:46:30.000","level":"asleep","seconds":300},{"dateTime":"2017-11-09T00:51:30.000","level":"restless","seconds":60},{"dateTime":"2017-11-09T00:52:30.000","level":"asleep","seconds":780},{"dateTime":"2017-11-09T01:05:30.000","level":"restless","seconds":60},{"dateTime":"2017-11-09T01:06:30.000","level":"asleep","seconds":780},{"dateTime":"2017-11-09T01:19:30.000","level":"awake","seconds":60},{"dateTime":"2017-11-09T01:20:30.000","level":"asleep","seconds":540},{"dateTime":"2017-11-09T01:29:30.000","level":"awake","seconds":240},{"dateTime":"2017-11-09T01:33:30.000","level":"restless","seconds":60},{"dateTime":"2017-11-09T01:34:30.000","level":"asleep","seconds":240},{"dateTime":"2017-11-09T01:38:30.000","level":"restless","seconds":180},{"dateTime":"2017-11-09T01:41:30.000","level":"asleep","seconds":840},{"dateTime":"2017-11-09T01:55:30.000","level":"awake","seconds":60},{"dateTime":"2017-11-09T01:56:30.000","level":"asleep","seconds":3180},{"dateTime":"2017-11-09T02:49:30.000","level":"awake","seconds":60},{"dateTime":"2017-11-09T02:50:30.000","level":"asleep","seconds":9240},{"dateTime":"2017-11-09T05:24:30.000","level":"restless","seconds":60},{"dateTime":"2017-11-09T05:25:30.000","level":"awake","seconds":60},{"dateTime":"2017-11-09T05:26:30.000","level":"asleep","seconds":4500}],"summary":{"asleep":{"count":0,"minutes":414},"awake":{"count":9,"minutes":12},"restless":{"count":7,"minutes":10}}},"logId":16313207157,"minutesAfterWakeup":0,"minutesAsleep":414,"minutesAwake":22,"minutesToFallAsleep":0,"startTime":"2017-11-08T23:25:30.000","timeInBed":436,"type":"classic"},{"dateOfSleep":"2017-11-08","duration":9540000,"efficiency":94,"endTime":"2017-11-08T12:52:00.000","infoCode":0,"levels":{"data":[{"dateTime":"2017-11-08T10:12:30.000","level":"asleep","seconds":480},{"dateTime":"2017-11-08T10:20:30.000","level":"awake","seconds":60},{"dateTime":"2017-11-08T10:21:30.000","level":"restless","seconds":60},{"dateTime":"2017-11-08T10:22:30.000","level":"asleep","seconds":3540},{"dateTime":"2017-11-08T11:21:30.000","level":"awake","seconds":60},{"dateTime":"2017-11-08T11:22:30.000","level":"asleep","seconds":2220},{"dateTime":"2017-11-08T11:59:30.000","level":"restless","seconds":120},{"dateTime":"2017-11-08T12:01:30.000","level":"asleep","seconds":2460},{"dateTime":"2017-11-08T12:42:30.000","level":"restless","seconds":240},{"dateTime":"2017-11-08T12:46:30.000","level":"asleep","seconds":300}],"summary":{"asleep":{"count":0,"minutes":150},"awake":{"count":2,"minutes":2},"restless":{"count":3,"minutes":7}}},"logId":16313207156,"minutesAfterWakeup":0,"minutesAsleep":150,"minutesAwake":9,"minutesToFallAsleep":0,"startTime":"2017-11-08T10:12:30.000","timeInBed":159,"type":"classic"},{"dateOfSleep":"2017-11-08","duration":33900000,"efficiency":87,"endTime":"2017-11-08T06:27:30.000","infoCode":0,"levels":{"data":[{"dateTime":"2017-11-07T21:02:30.000","level":"restless","seconds":120},{"dateTime":"2017-11-07T21:04:30.000","level":"asleep","seconds":300},{"dateTime":"2017-11-07T21:09:30.000","level":"restless","seconds":120},{"dateTime":"2017-11-07T21:11:30.000","level":"awake","seconds":60},{"dateTime":"2017-11-07T21:12:30.000","level":"asleep","seconds":2700},{"dateTime":"2017-11-07T21:57:30.000","level":"restless","seconds":60},{"dateTime":"2017-11-07T21:58:30.000","level":"asleep","seconds":1020},{"dateTime":"2017-11-07T22:15:30.000","level":"restless","seconds":60},{"dateTime":"2017-11-07T22:16:30.000","level":"asleep","seconds":60},{"dateTime":"2017-11-07T22:17:30.000","level":"restless","seconds":60},{"dateTime":"2017-11-07T22:18:30.000","level":"asleep","seconds":60},{"dateTime":"2017-11-07T22:19:30.000","level":"restless","seconds":60},{"dateTime":"2017-11-07T22:20:30.000","level":"asleep","seconds":420},{"dateTime":"2017-11-07T22:27:30.000","level":"restless","seconds":60},{"dateTime":"2017-11-07T22:28:30.000","level":"asleep","seconds":360},{"dateTime":"2017-11-07T22:34:30.000","level":"restless","seconds":60},{"dateTime":"2017-11-07T22:35:30.000","level":"asleep","seconds":180},{"dateTime":"2017-11-07T22:38:30.000","level":"restless","seconds":60},{"dateTime":"2017-11-07T22:39:30.000","level":"asleep","seconds":900},{"dateTime":"2017-11-07T22:54:30.000","level":"restless","seconds":60},{"dateTime":"2017-11-07T22:55:30.000","level":"asleep","seconds":120},{"dateTime":"2017-11-07T22:57:30.000","level":"restless","seconds":180},{"dateTime":"2017-11-07T23:00:30.000","level":"asleep","seconds":660},{"dateTime":"2017-11-07T23:11:30.000","level":"restless","seconds":60},{"dateTime":"2017-11-07T23:12:30.000","level":"asleep","seconds":180},{"dateTime":"2017-11-07T23:15:30.000","level":"restless","seconds":60},{"dateTime":"2017-11-07T23:16:30.000","level":"asleep","seconds":2940},{"dateTime":"2017-11-08T00:05:30.000","level":"restless","seconds":240},{"dateTime":"2017-11-08T00:09:30.000","level":"awake","seconds":180},{"dateTime":"2017-11-08T00:12:30.000","level":"restless","seconds":180},{"dateTime":"2017-11-08T00:15:30.000","level":"asleep","seconds":120},{"dateTime":"2017-11-08T00:17:30.000","level":"restless","seconds":60},{"dateTime":"2017-11-08T00:18:30.000","level":"asleep","seconds":720},{"dateTime":"2017-11-08T00:30:30.000","level":"restless","seconds":300},{"dateTime":"2017-11-08T00:35:30.000","level":"asleep","seconds":120},{"dateTime":"2017-11-08T00:37:30.000","level":"restless","seconds":60},{"dateTime":"2017-11-08T00:38:30.000","level":"asleep","seconds":180},{"dateTime":"2017-11-08T00:41:30.000","level":"restless","seconds":240},{"dateTime":"2017-11-08T00:45:30.000","level":"asleep","seconds":900},{"dateTime":"2017-11-08T01:00:30.000","level":"restless","seconds":60},{"dateTime":"2017-11-08T01:01:30.000","level":"asleep","seconds":60},{"dateTime":"2017-11-08T01:02:30.000","level":"restless","seconds":60},{"dateTime":"2017-11-08T01:03:30.000","level":"asleep","seconds":60},{"dateTime":"2017-11-08T01:04:30.000","level":"restless","seconds":60},{"dateTime":"2017-11-08T01:05:30.000","level":"asleep","seconds":60},{"dateTime":"2017-11-08T01:06:30.000","level":"restless","seconds":60},{"dateTime":"2017-11-08T01:07:30.000","level":"asleep","seconds":1080},{"dateTime":"2017-11-08T01:25:30.000","level":"restless","seconds":120},{"dateTime":"2017-11-08T01:27:30.000","level":"asleep","seconds":120},{"dateTime":"2017-11-08T01:29:30.000","level":"restless","seconds":180},{"dateTime":"2017-11-08T01:32:30.000","level":"asleep","seconds":2400},{"dateTime":"2017-11-08T02:12:30.000","level":"restless","seconds":420},{"dateTime":"2017-11-08T02:19:30.000","level":"awake","seconds":120},{"dateTime":"2017-11-08T02:21:30.000","level":"restless","seconds":60},{"dateTime":"2017-11-08T02:22:30.000","level":"asleep","seconds":60},{"dateTime":"2017-11-08T02:23:30.000","level":"restless","seconds":60},{"dateTime":"2017-11-08T02:24:30.000","level":"asleep","seconds":3900},{"dateTime":"2017-11-08T03:29:30.000","level":"restless","seconds":60},{"dateTime":"2017-11-08T03:30:30.000","level":"asleep","seconds":420},{"dateTime":"2017-11-08T03:37:30.000","level":"restless","seconds":240},{"dateTime":"2017-11-08T03:41:30.000","level":"asleep","seconds":300},{"dateTime":"2017-11-08T03:46:30.000","level":"restless","seconds":60},{"dateTime":"2017-11-08T03:47:30.000","level":"asleep","seconds":180},{"dateTime":"2017-11-08T03:50:30.000","level":"restless","seconds":60},{"dateTime":"2017-11-08T03:51:30.000","level":"asleep","seconds":1980},{"dateTime":"2017-11-08T04:24:30.000","level":"restless","seconds":60},{"dateTime":"2017-11-08T04:25:30.000","level":"asleep","seconds":1080},{"dateTime":"2017-11-08T04:43:30.000","level":"restless","seconds":120},{"dateTime":"2017-11-08T04:45:30.000","level":"asleep","seconds":120},{"dateTime":"2017-11-08T04:47:30.000","level":"restless","seconds":60},{"dateTime":"2017-11-08T04:48:30.000","level":"asleep","seconds":2700},{"dateTime":"2017-11-08T05:33:30.000","level":"restless","seconds":60},{"dateTime":"2017-11-08T05:34:30.000","level":"asleep","seconds":120},{"dateTime":"2017-11-08T05:36:30.000","level":"restless","seconds":60},{"dateTime":"2017-11-08T05:37:30.000","level":"awake","seconds":60},{"dateTime":"2017-11-08T05:38:30.000","level":"asleep","seconds":240},{"dateTime":"2017-11-08T05:42:30.000","level":"restless","seconds":60},{"dateTime":"2017-11-08T05:43:30.000","level":"asleep","seconds":2340},{"dateTime":"2017-11-08T06:22:30.000","level":"restless","seconds":60},{"dateTime":"2017-11-08T06:23:30.000","level":"asleep","seconds":240}],"summary":{"asleep":{"count":0,"minutes":490},"awake":{"count":4,"minutes":7},"restless":{"count":39,"minutes":68}}},"logId":16313207155,"minutesAfterWakeup":0,"minutesAsleep":490,"minutesAwake":75,"minutesToFallAsleep":0,"startTime":"2017-11-07T21:02:30.000","timeInBed":565,"type":"classic"}]}
```
