## Supplementary Data 2 for "Digital phenotyping by consumer wearables identifies sleep-associated markers of cardiovascular disease risk and biological aging": SleepDetailed_0917-0030-NHC.json

```
{"sleep":[{"dateOfSleep":"2017-11-19","duration":29760000,"efficiency":93,"endTime":"2017-11-19T09:00:30.000","infoCode":0,"levels":{"data":[{"dateTime":"2017-11-19T00:44:00.000","level":"asleep","seconds":420},{"dateTime":"2017-11-19T00:51:00.000","level":"restless","seconds":60},{"dateTime":"2017-11-19T00:52:00.000","level":"asleep","seconds":780},{"dateTime":"2017-11-19T01:05:00.000","level":"restless","seconds":60},{"dateTime":"2017-11-19T01:06:00.000","level":"asleep","seconds":120},{"dateTime":"2017-11-19T01:08:00.000","level":"restless","seconds":60},{"dateTime":"2017-11-19T01:09:00.000","level":"awake","seconds":60},{"dateTime":"2017-11-19T01:10:00.000","level":"restless","seconds":60},{"dateTime":"2017-11-19T01:11:00.000","level":"asleep","seconds":8640},{"dateTime":"2017-11-19T03:35:00.000","level":"restless","seconds":420},{"dateTime":"2017-11-19T03:42:00.000","level":"awake","seconds":60},{"dateTime":"2017-11-19T03:43:00.000","level":"restless","seconds":60},{"dateTime":"2017-11-19T03:44:00.000","level":"awake","seconds":120},{"dateTime":"2017-11-19T03:46:00.000","level":"asleep","seconds":840},{"dateTime":"2017-11-19T04:00:00.000","level":"restless","seconds":180},{"dateTime":"2017-11-19T04:03:00.000","level":"asleep","seconds":3120},{"dateTime":"2017-11-19T04:55:00.000","level":"restless","seconds":60},{"dateTime":"2017-11-19T04:56:00.000","level":"asleep","seconds":180},{"dateTime":"2017-11-19T04:59:00.000","level":"restless","seconds":60},{"dateTime":"2017-11-19T05:00:00.000","level":"asleep","seconds":2580},{"dateTime":"2017-11-19T05:43:00.000","level":"restless","seconds":60},{"dateTime":"2017-11-19T05:44:00.000","level":"asleep","seconds":3060},{"dateTime":"2017-11-19T06:35:00.000","level":"restless","seconds":60},{"dateTime":"2017-11-19T06:36:00.000","level":"asleep","seconds":180},{"dateTime":"2017-11-19T06:39:00.000","level":"restless","seconds":60},{"dateTime":"2017-11-19T06:40:00.000","level":"asleep","seconds":4140},{"dateTime":"2017-11-19T07:49:00.000","level":"restless","seconds":180},{"dateTime":"2017-11-19T07:52:00.000","level":"asleep","seconds":2280},{"dateTime":"2017-11-19T08:30:00.000","level":"restless","seconds":360},{"dateTime":"2017-11-19T08:36:00.000","level":"asleep","seconds":60},{"dateTime":"2017-11-19T08:37:00.000","level":"restless","seconds":60},{"dateTime":"2017-11-19T08:38:00.000","level":"asleep","seconds":780},{"dateTime":"2017-11-19T08:51:00.000","level":"restless","seconds":180},{"dateTime":"2017-11-19T08:54:00.000","level":"asleep","seconds":360}],"summary":{"asleep":{"count":0,"minutes":459},"awake":{"count":3,"minutes":4},"restless":{"count":16,"minutes":33}}},"logId":16373255638,"minutesAfterWakeup":0,"minutesAsleep":459,"minutesAwake":37,"minutesToFallAsleep":0,"startTime":"2017-11-19T00:44:00.000","timeInBed":496,"type":"classic"},{"dateOfSleep":"2017-11-18","duration":23400000,"efficiency":97,"endTime":"2017-11-18T07:38:00.000","infoCode":0,"levels":{"data":[{"dateTime":"2017-11-18T01:07:30.000","level":"restless","seconds":180},{"dateTime":"2017-11-18T01:10:30.000","level":"awake","seconds":240},{"dateTime":"2017-11-18T01:14:30.000","level":"restless","seconds":60},{"dateTime":"2017-11-18T01:15:30.000","level":"asleep","seconds":16620},{"dateTime":"2017-11-18T05:52:30.000","level":"restless","seconds":120},{"dateTime":"2017-11-18T05:54:30.000","level":"asleep","seconds":4080},{"dateTime":"2017-11-18T07:02:30.000","level":"restless","seconds":60},{"dateTime":"2017-11-18T07:03:30.000","level":"asleep","seconds":1680},{"dateTime":"2017-11-18T07:31:30.000","level":"restless","seconds":240},{"dateTime":"2017-11-18T07:35:30.000","level":"awake","seconds":60},{"dateTime":"2017-11-18T07:36:30.000","level":"restless","seconds":60}],"summary":{"asleep":{"count":0,"minutes":373},"awake":{"count":2,"minutes":5},"restless":{"count":6,"minutes":12}}},"logId":16373255637,"minutesAfterWakeup":6,"minutesAsleep":373,"minutesAwake":11,"minutesToFallAsleep":0,"startTime":"2017-11-18T01:07:30.000","timeInBed":390,"type":"classic"},{"dateOfSleep":"2017-11-17","duration":19200000,"efficiency":99,"endTime":"2017-11-17T08:09:30.000","infoCode":0,"levels":{"data":[{"dateTime":"2017-11-17T02:49:00.000","level":"awake","seconds":60},{"dateTime":"2017-11-17T02:50:00.000","level":"restless","seconds":60},{"dateTime":"2017-11-17T02:51:00.000","level":"asleep","seconds":18960},{"dateTime":"2017-11-17T08:07:00.000","level":"restless","seconds":120}],"summary":{"asleep":{"count":0,"minutes":316},"awake":{"count":1,"minutes":1},"restless":{"count":2,"minutes":3}}},"logId":16373255636,"minutesAfterWakeup":2,"minutesAsleep":316,"minutesAwake":2,"minutesToFallAsleep":0,"startTime":"2017-11-17T02:49:00.000","timeInBed":320,"type":"classic"},{"dateOfSleep":"2017-11-16","duration":22260000,"efficiency":98,"endTime":"2017-11-16T07:48:00.000","infoCode":0,"levels":{"data":[{"dateTime":"2017-11-16T01:36:30.000","level":"awake","seconds":60},{"dateTime":"2017-11-16T01:37:30.000","level":"restless","seconds":60},{"dateTime":"2017-11-16T01:38:30.000","level":"asleep","seconds":7320},{"dateTime":"2017-11-16T03:40:30.000","level":"restless","seconds":60},{"dateTime":"2017-11-16T03:41:30.000","level":"asleep","seconds":4740},{"dateTime":"2017-11-16T05:00:30.000","level":"restless","seconds":60},{"dateTime":"2017-11-16T05:01:30.000","level":"asleep","seconds":5220},{"dateTime":"2017-11-16T06:28:30.000","level":"restless","seconds":120},{"dateTime":"2017-11-16T06:30:30.000","level":"asleep","seconds":2220},{"dateTime":"2017-11-16T07:07:30.000","level":"restless","seconds":60},{"dateTime":"2017-11-16T07:08:30.000","level":"asleep","seconds":2340}],"summary":{"asleep":{"count":0,"minutes":364},"awake":{"count":1,"minutes":1},"restless":{"count":5,"minutes":6}}},"logId":16373255635,"minutesAfterWakeup":0,"minutesAsleep":364,"minutesAwake":7,"minutesToFallAsleep":0,"startTime":"2017-11-16T01:36:30.000","timeInBed":371,"type":"classic"},{"dateOfSleep":"2017-11-15","duration":21480000,"efficiency":96,"endTime":"2017-11-15T08:46:30.000","infoCode":0,"levels":{"data":[{"dateTime":"2017-11-15T02:48:30.000","level":"awake","seconds":120},{"dateTime":"2017-11-15T02:50:30.000","level":"restless","seconds":60},{"dateTime":"2017-11-15T02:51:30.000","level":"asleep","seconds":120},{"dateTime":"2017-11-15T02:53:30.000","level":"restless","seconds":60},{"dateTime":"2017-11-15T02:54:30.000","level":"asleep","seconds":6300},{"dateTime":"2017-11-15T04:39:30.000","level":"restless","seconds":120},{"dateTime":"2017-11-15T04:41:30.000","level":"asleep","seconds":3420},{"dateTime":"2017-11-15T05:38:30.000","level":"restless","seconds":60},{"dateTime":"2017-11-15T05:39:30.000","level":"asleep","seconds":6420},{"dateTime":"2017-11-15T07:26:30.000","level":"restless","seconds":120},{"dateTime":"2017-11-15T07:28:30.000","level":"asleep","seconds":1560},{"dateTime":"2017-11-15T07:54:30.000","level":"restless","seconds":180},{"dateTime":"2017-11-15T07:57:30.000","level":"asleep","seconds":2520},{"dateTime":"2017-11-15T08:39:30.000","level":"restless","seconds":180},{"dateTime":"2017-11-15T08:42:30.000","level":"asleep","seconds":120},{"dateTime":"2017-11-15T08:44:30.000","level":"restless","seconds":120}],"summary":{"asleep":{"count":0,"minutes":341},"awake":{"count":1,"minutes":2},"restless":{"count":8,"minutes":15}}},"logId":16373255634,"minutesAfterWakeup":2,"minutesAsleep":341,"minutesAwake":15,"minutesToFallAsleep":0,"startTime":"2017-11-15T02:48:30.000","timeInBed":358,"type":"classic"},{"dateOfSleep":"2017-11-14","duration":9900000,"efficiency":92,"endTime":"2017-11-14T08:58:30.000","infoCode":0,"levels":{"data":[{"dateTime":"2017-11-14T06:13:00.000","level":"asleep","seconds":2040},{"dateTime":"2017-11-14T06:47:00.000","level":"restless","seconds":60},{"dateTime":"2017-11-14T06:48:00.000","level":"asleep","seconds":3240},{"dateTime":"2017-11-14T07:42:00.000","level":"restless","seconds":120},{"dateTime":"2017-11-14T07:44:00.000","level":"asleep","seconds":600},{"dateTime":"2017-11-14T07:54:00.000","level":"restless","seconds":180},{"dateTime":"2017-11-14T07:57:00.000","level":"asleep","seconds":1260},{"dateTime":"2017-11-14T08:18:00.000","level":"restless","seconds":180},{"dateTime":"2017-11-14T08:21:00.000","level":"asleep","seconds":60},{"dateTime":"2017-11-14T08:22:00.000","level":"restless","seconds":180},{"dateTime":"2017-11-14T08:25:00.000","level":"asleep","seconds":1440},{"dateTime":"2017-11-14T08:49:00.000","level":"restless","seconds":540}],"summary":{"asleep":{"count":0,"minutes":144},"awake":{"count":0,"minutes":0},"restless":{"count":6,"minutes":21}}},"logId":16373255633,"minutesAfterWakeup":9,"minutesAsleep":144,"minutesAwake":12,"minutesToFallAsleep":0,"startTime":"2017-11-14T06:13:00.000","timeInBed":165,"type":"classic"}]}
```
