## Supplementary Data 2 for "Digital phenotyping by consumer wearables identifies sleep-associated markers of cardiovascular disease risk and biological aging": SleepDetailed_0917-0060-NHC.json

```
{"sleep":[{"dateOfSleep":"2017-11-28","duration":5520000,"efficiency":84,"endTime":"2017-11-28T13:51:30.000","infoCode":0,"levels":{"data":[{"dateTime":"2017-11-28T12:19:00.000","level":"asleep","seconds":2400},{"dateTime":"2017-11-28T12:59:00.000","level":"restless","seconds":120},{"dateTime":"2017-11-28T13:01:00.000","level":"asleep","seconds":180},{"dateTime":"2017-11-28T13:04:00.000","level":"restless","seconds":60},{"dateTime":"2017-11-28T13:05:00.000","level":"asleep","seconds":240},{"dateTime":"2017-11-28T13:09:00.000","level":"restless","seconds":180},{"dateTime":"2017-11-28T13:12:00.000","level":"asleep","seconds":60},{"dateTime":"2017-11-28T13:13:00.000","level":"restless","seconds":60},{"dateTime":"2017-11-28T13:14:00.000","level":"asleep","seconds":480},{"dateTime":"2017-11-28T13:22:00.000","level":"restless","seconds":60},{"dateTime":"2017-11-28T13:23:00.000","level":"asleep","seconds":840},{"dateTime":"2017-11-28T13:37:00.000","level":"restless","seconds":300},{"dateTime":"2017-11-28T13:42:00.000","level":"asleep","seconds":300},{"dateTime":"2017-11-28T13:47:00.000","level":"restless","seconds":120},{"dateTime":"2017-11-28T13:49:00.000","level":"asleep","seconds":120}],"summary":{"asleep":{"count":0,"minutes":77},"awake":{"count":0,"minutes":0},"restless":{"count":7,"minutes":15}}},"logId":16451532351,"minutesAfterWakeup":0,"minutesAsleep":77,"minutesAwake":15,"minutesToFallAsleep":0,"startTime":"2017-11-28T12:19:00.000","timeInBed":92,"type":"classic"},{"dateOfSleep":"2017-11-27","duration":8100000,"efficiency":97,"endTime":"2017-11-27T10:57:30.000","infoCode":0,"levels":{"data":[{"dateTime":"2017-11-27T08:42:00.000","level":"asleep","seconds":6960},{"dateTime":"2017-11-27T10:38:00.000","level":"restless","seconds":180},{"dateTime":"2017-11-27T10:41:00.000","level":"asleep","seconds":60},{"dateTime":"2017-11-27T10:42:00.000","level":"restless","seconds":60},{"dateTime":"2017-11-27T10:43:00.000","level":"asleep","seconds":780},{"dateTime":"2017-11-27T10:56:00.000","level":"restless","seconds":60}],"summary":{"asleep":{"count":0,"minutes":130},"awake":{"count":0,"minutes":0},"restless":{"count":3,"minutes":5}}},"logId":16451532350,"minutesAfterWakeup":1,"minutesAsleep":130,"minutesAwake":4,"minutesToFallAsleep":0,"startTime":"2017-11-27T08:42:00.000","timeInBed":135,"type":"classic"},{"dateOfSleep":"2017-11-27","duration":16020000,"efficiency":95,"endTime":"2017-11-27T02:29:00.000","infoCode":0,"levels":{"data":[{"dateTime":"2017-11-26T22:01:30.000","level":"asleep","seconds":3540},{"dateTime":"2017-11-26T23:00:30.000","level":"restless","seconds":120},{"dateTime":"2017-11-26T23:02:30.000","level":"asleep","seconds":180},{"dateTime":"2017-11-26T23:05:30.000","level":"restless","seconds":60},{"dateTime":"2017-11-26T23:06:30.000","level":"asleep","seconds":1260},{"dateTime":"2017-11-26T23:27:30.000","level":"restless","seconds":420},{"dateTime":"2017-11-26T23:34:30.000","level":"asleep","seconds":2520},{"dateTime":"2017-11-27T00:16:30.000","level":"restless","seconds":60},{"dateTime":"2017-11-27T00:17:30.000","level":"asleep","seconds":1740},{"dateTime":"2017-11-27T00:46:30.000","level":"restless","seconds":60},{"dateTime":"2017-11-27T00:47:30.000","level":"asleep","seconds":3840},{"dateTime":"2017-11-27T01:51:30.000","level":"restless","seconds":60},{"dateTime":"2017-11-27T01:52:30.000","level":"asleep","seconds":2160}],"summary":{"asleep":{"count":0,"minutes":254},"awake":{"count":0,"minutes":0},"restless":{"count":6,"minutes":13}}},"logId":16451532349,"minutesAfterWakeup":0,"minutesAsleep":254,"minutesAwake":13,"minutesToFallAsleep":0,"startTime":"2017-11-26T22:01:30.000","timeInBed":267,"type":"classic"},{"dateOfSleep":"2017-11-26","duration":18780000,"efficiency":95,"endTime":"2017-11-26T09:15:30.000","infoCode":0,"levels":{"data":[{"dateTime":"2017-11-26T04:02:00.000","level":"restless","seconds":60},{"dateTime":"2017-11-26T04:03:00.000","level":"asleep","seconds":180},{"dateTime":"2017-11-26T04:06:00.000","level":"restless","seconds":60},{"dateTime":"2017-11-26T04:07:00.000","level":"asleep","seconds":2820},{"dateTime":"2017-11-26T04:54:00.000","level":"restless","seconds":120},{"dateTime":"2017-11-26T04:56:00.000","level":"asleep","seconds":120},{"dateTime":"2017-11-26T04:58:00.000","level":"restless","seconds":60},{"dateTime":"2017-11-26T04:59:00.000","level":"asleep","seconds":6780},{"dateTime":"2017-11-26T06:52:00.000","level":"restless","seconds":180},{"dateTime":"2017-11-26T06:55:00.000","level":"asleep","seconds":60},{"dateTime":"2017-11-26T06:56:00.000","level":"restless","seconds":60},{"dateTime":"2017-11-26T06:57:00.000","level":"asleep","seconds":6000},{"dateTime":"2017-11-26T08:37:00.000","level":"restless","seconds":60},{"dateTime":"2017-11-26T08:38:00.000","level":"asleep","seconds":1680},{"dateTime":"2017-11-26T09:06:00.000","level":"restless","seconds":180},{"dateTime":"2017-11-26T09:09:00.000","level":"asleep","seconds":60},{"dateTime":"2017-11-26T09:10:00.000","level":"restless","seconds":180},{"dateTime":"2017-11-26T09:13:00.000","level":"asleep","seconds":120}],"summary":{"asleep":{"count":0,"minutes":297},"awake":{"count":0,"minutes":0},"restless":{"count":9,"minutes":16}}},"logId":16451532348,"minutesAfterWakeup":0,"minutesAsleep":297,"minutesAwake":16,"minutesToFallAsleep":0,"startTime":"2017-11-26T04:02:00.000","timeInBed":313,"type":"classic"},{"dateOfSleep":"2017-11-25","duration":30960000,"efficiency":99,"endTime":"2017-11-25T09:50:00.000","infoCode":0,"levels":{"data":[{"dateTime":"2017-11-25T01:14:00.000","level":"restless","seconds":120},{"dateTime":"2017-11-25T01:16:00.000","level":"asleep","seconds":10440},{"dateTime":"2017-11-25T04:10:00.000","level":"restless","seconds":60},{"dateTime":"2017-11-25T04:11:00.000","level":"asleep","seconds":12000},{"dateTime":"2017-11-25T07:31:00.000","level":"restless","seconds":120},{"dateTime":"2017-11-25T07:33:00.000","level":"asleep","seconds":6600},{"dateTime":"2017-11-25T09:23:00.000","level":"restless","seconds":60},{"dateTime":"2017-11-25T09:24:00.000","level":"asleep","seconds":180},{"dateTime":"2017-11-25T09:27:00.000","level":"restless","seconds":60},{"dateTime":"2017-11-25T09:28:00.000","level":"asleep","seconds":1320}],"summary":{"asleep":{"count":0,"minutes":509},"awake":{"count":0,"minutes":0},"restless":{"count":5,"minutes":7}}},"logId":16451532347,"minutesAfterWakeup":0,"minutesAsleep":509,"minutesAwake":7,"minutesToFallAsleep":0,"startTime":"2017-11-25T01:14:00.000","timeInBed":516,"type":"classic"},{"dateOfSleep":"2017-11-24","duration":22440000,"efficiency":95,"endTime":"2017-11-24T06:14:00.000","infoCode":0,"levels":{"data":[{"dateTime":"2017-11-23T23:59:30.000","level":"restless","seconds":180},{"dateTime":"2017-11-24T00:02:30.000","level":"asleep","seconds":1500},{"dateTime":"2017-11-24T00:27:30.000","level":"restless","seconds":180},{"dateTime":"2017-11-24T00:30:30.000","level":"asleep","seconds":7080},{"dateTime":"2017-11-24T02:28:30.000","level":"restless","seconds":60},{"dateTime":"2017-11-24T02:29:30.000","level":"asleep","seconds":10080},{"dateTime":"2017-11-24T05:17:30.000","level":"restless","seconds":240},{"dateTime":"2017-11-24T05:21:30.000","level":"asleep","seconds":120},{"dateTime":"2017-11-24T05:23:30.000","level":"restless","seconds":60},{"dateTime":"2017-11-24T05:24:30.000","level":"asleep","seconds":600},{"dateTime":"2017-11-24T05:34:30.000","level":"restless","seconds":60},{"dateTime":"2017-11-24T05:35:30.000","level":"asleep","seconds":180},{"dateTime":"2017-11-24T05:38:30.000","level":"restless","seconds":60},{"dateTime":"2017-11-24T05:39:30.000","level":"asleep","seconds":240},{"dateTime":"2017-11-24T05:43:30.000","level":"restless","seconds":120},{"dateTime":"2017-11-24T05:45:30.000","level":"asleep","seconds":180},{"dateTime":"2017-11-24T05:48:30.000","level":"restless","seconds":60},{"dateTime":"2017-11-24T05:49:30.000","level":"asleep","seconds":1440}],"summary":{"asleep":{"count":0,"minutes":357},"awake":{"count":0,"minutes":0},"restless":{"count":9,"minutes":17}}},"logId":16451532346,"minutesAfterWakeup":0,"minutesAsleep":357,"minutesAwake":17,"minutesToFallAsleep":0,"startTime":"2017-11-23T23:59:30.000","timeInBed":374,"type":"classic"},{"dateOfSleep":"2017-11-23","duration":21960000,"efficiency":96,"endTime":"2017-11-23T08:26:00.000","infoCode":0,"levels":{"data":[{"dateTime":"2017-11-23T02:19:30.000","level":"asleep","seconds":660},{"dateTime":"2017-11-23T02:30:30.000","level":"restless","seconds":180},{"dateTime":"2017-11-23T02:33:30.000","level":"awake","seconds":60},{"dateTime":"2017-11-23T02:34:30.000","level":"restless","seconds":60},{"dateTime":"2017-11-23T02:35:30.000","level":"asleep","seconds":8640},{"dateTime":"2017-11-23T04:59:30.000","level":"restless","seconds":60},{"dateTime":"2017-11-23T05:00:30.000","level":"asleep","seconds":780},{"dateTime":"2017-11-23T05:13:30.000","level":"restless","seconds":60},{"dateTime":"2017-11-23T05:14:30.000","level":"asleep","seconds":6540},{"dateTime":"2017-11-23T07:03:30.000","level":"restless","seconds":120},{"dateTime":"2017-11-23T07:05:30.000","level":"asleep","seconds":2940},{"dateTime":"2017-11-23T07:54:30.000","level":"restless","seconds":60},{"dateTime":"2017-11-23T07:55:30.000","level":"asleep","seconds":180},{"dateTime":"2017-11-23T07:58:30.000","level":"restless","seconds":60},{"dateTime":"2017-11-23T07:59:30.000","level":"asleep","seconds":660},{"dateTime":"2017-11-23T08:10:30.000","level":"restless","seconds":60},{"dateTime":"2017-11-23T08:11:30.000","level":"asleep","seconds":180},{"dateTime":"2017-11-23T08:14:30.000","level":"restless","seconds":60},{"dateTime":"2017-11-23T08:15:30.000","level":"asleep","seconds":240},{"dateTime":"2017-11-23T08:19:30.000","level":"restless","seconds":60},{"dateTime":"2017-11-23T08:20:30.000","level":"asleep","seconds":300}],"summary":{"asleep":{"count":0,"minutes":352},"awake":{"count":1,"minutes":1},"restless":{"count":10,"minutes":13}}},"logId":16451532345,"minutesAfterWakeup":0,"minutesAsleep":352,"minutesAwake":14,"minutesToFallAsleep":0,"startTime":"2017-11-23T02:19:30.000","timeInBed":366,"type":"classic"}]}
```
