## Supplementary Data 2 for "Digital phenotyping by consumer wearables identifies sleep-associated markers of cardiovascular disease risk and biological aging": SleepDetailed_0917-0076-NHC.json

```
{"sleep":[{"dateOfSleep":"2017-11-25","duration":4740000,"efficiency":85,"endTime":"2017-11-25T06:12:30.000","infoCode":0,"levels":{"data":[{"dateTime":"2017-11-25T04:53:30.000","level":"awake","seconds":60},{"dateTime":"2017-11-25T04:54:30.000","level":"restless","seconds":240},{"dateTime":"2017-11-25T04:58:30.000","level":"asleep","seconds":60},{"dateTime":"2017-11-25T04:59:30.000","level":"restless","seconds":180},{"dateTime":"2017-11-25T05:02:30.000","level":"asleep","seconds":3000},{"dateTime":"2017-11-25T05:52:30.000","level":"restless","seconds":120},{"dateTime":"2017-11-25T05:54:30.000","level":"asleep","seconds":840},{"dateTime":"2017-11-25T06:08:30.000","level":"restless","seconds":120},{"dateTime":"2017-11-25T06:10:30.000","level":"asleep","seconds":120}],"summary":{"asleep":{"count":0,"minutes":67},"awake":{"count":1,"minutes":1},"restless":{"count":4,"minutes":11}}},"logId":16432604985,"minutesAfterWakeup":0,"minutesAsleep":67,"minutesAwake":12,"minutesToFallAsleep":0,"startTime":"2017-11-25T04:53:30.000","timeInBed":79,"type":"classic"},{"dateOfSleep":"2017-11-25","duration":13920000,"efficiency":93,"endTime":"2017-11-25T03:27:00.000","infoCode":0,"levels":{"data":[{"dateTime":"2017-11-24T23:35:00.000","level":"restless","seconds":120},{"dateTime":"2017-11-24T23:37:00.000","level":"asleep","seconds":1680},{"dateTime":"2017-11-25T00:05:00.000","level":"restless","seconds":60},{"dateTime":"2017-11-25T00:06:00.000","level":"asleep","seconds":3300},{"dateTime":"2017-11-25T01:01:00.000","level":"restless","seconds":180},{"dateTime":"2017-11-25T01:04:00.000","level":"asleep","seconds":2040},{"dateTime":"2017-11-25T01:38:00.000","level":"restless","seconds":240},{"dateTime":"2017-11-25T01:42:00.000","level":"asleep","seconds":1860},{"dateTime":"2017-11-25T02:13:00.000","level":"restless","seconds":180},{"dateTime":"2017-11-25T02:16:00.000","level":"asleep","seconds":60},{"dateTime":"2017-11-25T02:17:00.000","level":"restless","seconds":60},{"dateTime":"2017-11-25T02:18:00.000","level":"asleep","seconds":3900},{"dateTime":"2017-11-25T03:23:00.000","level":"restless","seconds":120},{"dateTime":"2017-11-25T03:25:00.000","level":"asleep","seconds":60},{"dateTime":"2017-11-25T03:26:00.000","level":"restless","seconds":60}],"summary":{"asleep":{"count":0,"minutes":215},"awake":{"count":0,"minutes":0},"restless":{"count":8,"minutes":17}}},"logId":16432604984,"minutesAfterWakeup":1,"minutesAsleep":215,"minutesAwake":16,"minutesToFallAsleep":0,"startTime":"2017-11-24T23:35:00.000","timeInBed":232,"type":"classic"},{"dateOfSleep":"2017-11-24","duration":14760000,"efficiency":92,"endTime":"2017-11-24T05:19:00.000","infoCode":0,"levels":{"data":[{"dateTime":"2017-11-24T01:13:00.000","level":"restless","seconds":240},{"dateTime":"2017-11-24T01:17:00.000","level":"awake","seconds":60},{"dateTime":"2017-11-24T01:18:00.000","level":"restless","seconds":60},{"dateTime":"2017-11-24T01:19:00.000","level":"asleep","seconds":900},{"dateTime":"2017-11-24T01:34:00.000","level":"restless","seconds":120},{"dateTime":"2017-11-24T01:36:00.000","level":"asleep","seconds":1980},{"dateTime":"2017-11-24T02:09:00.000","level":"restless","seconds":120},{"dateTime":"2017-11-24T02:11:00.000","level":"asleep","seconds":60},{"dateTime":"2017-11-24T02:12:00.000","level":"restless","seconds":180},{"dateTime":"2017-11-24T02:15:00.000","level":"asleep","seconds":1680},{"dateTime":"2017-11-24T02:43:00.000","level":"restless","seconds":60},{"dateTime":"2017-11-24T02:44:00.000","level":"asleep","seconds":4380},{"dateTime":"2017-11-24T03:57:00.000","level":"restless","seconds":60},{"dateTime":"2017-11-24T03:58:00.000","level":"asleep","seconds":3120},{"dateTime":"2017-11-24T04:50:00.000","level":"restless","seconds":120},{"dateTime":"2017-11-24T04:52:00.000","level":"asleep","seconds":180},{"dateTime":"2017-11-24T04:55:00.000","level":"restless","seconds":60},{"dateTime":"2017-11-24T04:56:00.000","level":"asleep","seconds":1020},{"dateTime":"2017-11-24T05:13:00.000","level":"restless","seconds":120},{"dateTime":"2017-11-24T05:15:00.000","level":"asleep","seconds":120},{"dateTime":"2017-11-24T05:17:00.000","level":"restless","seconds":120}],"summary":{"asleep":{"count":0,"minutes":224},"awake":{"count":1,"minutes":1},"restless":{"count":11,"minutes":21}}},"logId":16432604983,"minutesAfterWakeup":2,"minutesAsleep":224,"minutesAwake":20,"minutesToFallAsleep":0,"startTime":"2017-11-24T01:13:00.000","timeInBed":246,"type":"classic"},{"dateOfSleep":"2017-11-23","duration":8940000,"efficiency":96,"endTime":"2017-11-23T08:30:00.000","infoCode":0,"levels":{"data":[{"dateTime":"2017-11-23T06:00:30.000","level":"restless","seconds":120},{"dateTime":"2017-11-23T06:02:30.000","level":"asleep","seconds":6000},{"dateTime":"2017-11-23T07:42:30.000","level":"restless","seconds":120},{"dateTime":"2017-11-23T07:44:30.000","level":"asleep","seconds":1320},{"dateTime":"2017-11-23T08:06:30.000","level":"restless","seconds":120},{"dateTime":"2017-11-23T08:08:30.000","level":"asleep","seconds":1260}],"summary":{"asleep":{"count":0,"minutes":143},"awake":{"count":0,"minutes":0},"restless":{"count":3,"minutes":6}}},"logId":16432604982,"minutesAfterWakeup":0,"minutesAsleep":143,"minutesAwake":6,"minutesToFallAsleep":0,"startTime":"2017-11-23T06:00:30.000","timeInBed":149,"type":"classic"},{"dateOfSleep":"2017-11-23","duration":17880000,"efficiency":94,"endTime":"2017-11-23T04:15:30.000","infoCode":0,"levels":{"data":[{"dateTime":"2017-11-22T23:17:30.000","level":"restless","seconds":300},{"dateTime":"2017-11-22T23:22:30.000","level":"asleep","seconds":2400},{"dateTime":"2017-11-23T00:02:30.000","level":"restless","seconds":60},{"dateTime":"2017-11-23T00:03:30.000","level":"asleep","seconds":180},{"dateTime":"2017-11-23T00:06:30.000","level":"restless","seconds":60},{"dateTime":"2017-11-23T00:07:30.000","level":"asleep","seconds":60},{"dateTime":"2017-11-23T00:08:30.000","level":"restless","seconds":120},{"dateTime":"2017-11-23T00:10:30.000","level":"asleep","seconds":1080},{"dateTime":"2017-11-23T00:28:30.000","level":"restless","seconds":60},{"dateTime":"2017-11-23T00:29:30.000","level":"asleep","seconds":720},{"dateTime":"2017-11-23T00:41:30.000","level":"restless","seconds":120},{"dateTime":"2017-11-23T00:43:30.000","level":"asleep","seconds":2340},{"dateTime":"2017-11-23T01:22:30.000","level":"restless","seconds":60},{"dateTime":"2017-11-23T01:23:30.000","level":"asleep","seconds":180},{"dateTime":"2017-11-23T01:26:30.000","level":"restless","seconds":60},{"dateTime":"2017-11-23T01:27:30.000","level":"asleep","seconds":2280},{"dateTime":"2017-11-23T02:05:30.000","level":"restless","seconds":120},{"dateTime":"2017-11-23T02:07:30.000","level":"asleep","seconds":5040},{"dateTime":"2017-11-23T03:31:30.000","level":"restless","seconds":60},{"dateTime":"2017-11-23T03:32:30.000","level":"asleep","seconds":1500},{"dateTime":"2017-11-23T03:57:30.000","level":"restless","seconds":120},{"dateTime":"2017-11-23T03:59:30.000","level":"asleep","seconds":900},{"dateTime":"2017-11-23T04:14:30.000","level":"restless","seconds":60}],"summary":{"asleep":{"count":0,"minutes":278},"awake":{"count":0,"minutes":0},"restless":{"count":12,"minutes":20}}},"logId":16432604981,"minutesAfterWakeup":1,"minutesAsleep":278,"minutesAwake":19,"minutesToFallAsleep":0,"startTime":"2017-11-22T23:17:30.000","timeInBed":298,"type":"classic"},{"dateOfSleep":"2017-11-22","duration":29340000,"efficiency":87,"endTime":"2017-11-22T08:44:30.000","infoCode":0,"levels":{"data":[{"dateTime":"2017-11-22T00:35:30.000","level":"asleep","seconds":360},{"dateTime":"2017-11-22T00:41:30.000","level":"restless","seconds":60},{"dateTime":"2017-11-22T00:42:30.000","level":"asleep","seconds":2100},{"dateTime":"2017-11-22T01:17:30.000","level":"restless","seconds":180},{"dateTime":"2017-11-22T01:20:30.000","level":"asleep","seconds":60},{"dateTime":"2017-11-22T01:21:30.000","level":"restless","seconds":180},{"dateTime":"2017-11-22T01:24:30.000","level":"asleep","seconds":300},{"dateTime":"2017-11-22T01:29:30.000","level":"restless","seconds":60},{"dateTime":"2017-11-22T01:30:30.000","level":"asleep","seconds":420},{"dateTime":"2017-11-22T01:37:30.000","level":"restless","seconds":60},{"dateTime":"2017-11-22T01:38:30.000","level":"awake","seconds":60},{"dateTime":"2017-11-22T01:39:30.000","level":"asleep","seconds":1380},{"dateTime":"2017-11-22T02:02:30.000","level":"restless","seconds":180},{"dateTime":"2017-11-22T02:05:30.000","level":"asleep","seconds":420},{"dateTime":"2017-11-22T02:12:30.000","level":"restless","seconds":60},{"dateTime":"2017-11-22T02:13:30.000","level":"asleep","seconds":180},{"dateTime":"2017-11-22T02:16:30.000","level":"awake","seconds":60},{"dateTime":"2017-11-22T02:17:30.000","level":"restless","seconds":420},{"dateTime":"2017-11-22T02:24:30.000","level":"asleep","seconds":3900},{"dateTime":"2017-11-22T03:29:30.000","level":"restless","seconds":180},{"dateTime":"2017-11-22T03:32:30.000","level":"asleep","seconds":1740},{"dateTime":"2017-11-22T04:01:30.000","level":"restless","seconds":60},{"dateTime":"2017-11-22T04:02:30.000","level":"asleep","seconds":1740},{"dateTime":"2017-11-22T04:31:30.000","level":"restless","seconds":180},{"dateTime":"2017-11-22T04:34:30.000","level":"asleep","seconds":1800},{"dateTime":"2017-11-22T05:04:30.000","level":"restless","seconds":180},{"dateTime":"2017-11-22T05:07:30.000","level":"asleep","seconds":420},{"dateTime":"2017-11-22T05:14:30.000","level":"restless","seconds":180},{"dateTime":"2017-11-22T05:17:30.000","level":"asleep","seconds":1200},{"dateTime":"2017-11-22T05:37:30.000","level":"restless","seconds":120},{"dateTime":"2017-11-22T05:39:30.000","level":"asleep","seconds":3720},{"dateTime":"2017-11-22T06:41:30.000","level":"restless","seconds":900},{"dateTime":"2017-11-22T06:56:30.000","level":"asleep","seconds":1440},{"dateTime":"2017-11-22T07:20:30.000","level":"restless","seconds":240},{"dateTime":"2017-11-22T07:24:30.000","level":"asleep","seconds":120},{"dateTime":"2017-11-22T07:26:30.000","level":"awake","seconds":60},{"dateTime":"2017-11-22T07:27:30.000","level":"asleep","seconds":420},{"dateTime":"2017-11-22T07:34:30.000","level":"restless","seconds":60},{"dateTime":"2017-11-22T07:35:30.000","level":"asleep","seconds":3420},{"dateTime":"2017-11-22T08:32:30.000","level":"restless","seconds":120},{"dateTime":"2017-11-22T08:34:30.000","level":"asleep","seconds":420},{"dateTime":"2017-11-22T08:41:30.000","level":"restless","seconds":120},{"dateTime":"2017-11-22T08:43:30.000","level":"asleep","seconds":60}],"summary":{"asleep":{"count":0,"minutes":427},"awake":{"count":3,"minutes":3},"restless":{"count":19,"minutes":59}}},"logId":16432604980,"minutesAfterWakeup":0,"minutesAsleep":427,"minutesAwake":62,"minutesToFallAsleep":0,"startTime":"2017-11-22T00:35:30.000","timeInBed":489,"type":"classic"}]}
```
