## Supplementary Data 2 for "Digital phenotyping by consumer wearables identifies sleep-associated markers of cardiovascular disease risk and biological aging": SleepDetailed_0917-0077-NHC.json

```
{"sleep":[{"dateOfSleep":"2018-01-03","duration":27600000,"efficiency":95,"endTime":"2018-01-03T06:02:30.000","infoCode":0,"levels":{"data":[{"dateTime":"2018-01-02T22:22:00.000","level":"wake","seconds":390},{"dateTime":"2018-01-02T22:28:30.000","level":"light","seconds":480},{"dateTime":"2018-01-02T22:36:30.000","level":"deep","seconds":1860},{"dateTime":"2018-01-02T23:07:30.000","level":"light","seconds":1470},{"dateTime":"2018-01-02T23:32:00.000","level":"deep","seconds":2310},{"dateTime":"2018-01-03T00:10:30.000","level":"light","seconds":900},{"dateTime":"2018-01-03T00:25:30.000","level":"rem","seconds":1470},{"dateTime":"2018-01-03T00:50:00.000","level":"light","seconds":3420},{"dateTime":"2018-01-03T01:47:00.000","level":"rem","seconds":1560},{"dateTime":"2018-01-03T02:13:00.000","level":"light","seconds":3990},{"dateTime":"2018-01-03T03:19:30.000","level":"rem","seconds":1410},{"dateTime":"2018-01-03T03:43:00.000","level":"light","seconds":30},{"dateTime":"2018-01-03T03:43:30.000","level":"wake","seconds":990},{"dateTime":"2018-01-03T04:00:00.000","level":"light","seconds":2370},{"dateTime":"2018-01-03T04:39:30.000","level":"rem","seconds":1410},{"dateTime":"2018-01-03T05:03:00.000","level":"light","seconds":1470},{"dateTime":"2018-01-03T05:27:30.000","level":"wake","seconds":300},{"dateTime":"2018-01-03T05:32:30.000","level":"light","seconds":1020},{"dateTime":"2018-01-03T05:49:30.000","level":"rem","seconds":480},{"dateTime":"2018-01-03T05:57:30.000","level":"light","seconds":300}],"shortData":[{"dateTime":"2018-01-02T22:30:30.000","level":"wake","seconds":30},{"dateTime":"2018-01-02T23:06:30.000","level":"wake","seconds":60},{"dateTime":"2018-01-02T23:16:30.000","level":"wake","seconds":30},{"dateTime":"2018-01-02T23:27:00.000","level":"wake","seconds":30},{"dateTime":"2018-01-03T00:10:00.000","level":"wake","seconds":30},{"dateTime":"2018-01-03T00:44:00.000","level":"wake","seconds":30},{"dateTime":"2018-01-03T00:50:30.000","level":"wake","seconds":90},{"dateTime":"2018-01-03T01:00:00.000","level":"wake","seconds":60},{"dateTime":"2018-01-03T01:05:30.000","level":"wake","seconds":60},{"dateTime":"2018-01-03T01:38:00.000","level":"wake","seconds":120},{"dateTime":"2018-01-03T02:07:30.000","level":"wake","seconds":30},{"dateTime":"2018-01-03T02:10:30.000","level":"wake","seconds":30},{"dateTime":"2018-01-03T02:23:00.000","level":"wake","seconds":60},{"dateTime":"2018-01-03T02:26:30.000","level":"wake","seconds":60},{"dateTime":"2018-01-03T02:55:00.000","level":"wake","seconds":60},{"dateTime":"2018-01-03T03:14:30.000","level":"wake","seconds":30},{"dateTime":"2018-01-03T03:35:00.000","level":"wake","seconds":30},{"dateTime":"2018-01-03T04:03:30.000","level":"wake","seconds":180},{"dateTime":"2018-01-03T04:08:30.000","level":"wake","seconds":30},{"dateTime":"2018-01-03T04:21:00.000","level":"wake","seconds":30},{"dateTime":"2018-01-03T05:05:30.000","level":"wake","seconds":30},{"dateTime":"2018-01-03T05:20:00.000","level":"wake","seconds":60},{"dateTime":"2018-01-03T05:45:30.000","level":"wake","seconds":30},{"dateTime":"2018-01-03T06:00:00.000","level":"wake","seconds":150}],"summary":{"deep":{"count":2,"minutes":68,"thirtyDayAvgMinutes":82},"light":{"count":27,"minutes":239,"thirtyDayAvgMinutes":206},"rem":{"count":9,"minutes":103,"thirtyDayAvgMinutes":99},"wake":{"count":27,"minutes":50,"thirtyDayAvgMinutes":66}}},"logId":16767943741,"minutesAfterWakeup":1,"minutesAsleep":410,"minutesAwake":50,"minutesToFallAsleep":0,"startTime":"2018-01-02T22:22:00.000","timeInBed":460,"type":"stages"},{"dateOfSleep":"2018-01-02","duration":25920000,"efficiency":89,"endTime":"2018-01-02T06:04:30.000","infoCode":0,"levels":{"data":[{"dateTime":"2018-01-01T22:52:00.000","level":"light","seconds":60},{"dateTime":"2018-01-01T22:53:00.000","level":"wake","seconds":990},{"dateTime":"2018-01-01T23:09:30.000","level":"light","seconds":150},{"dateTime":"2018-01-01T23:12:00.000","level":"wake","seconds":420},{"dateTime":"2018-01-01T23:19:00.000","level":"light","seconds":300},{"dateTime":"2018-01-01T23:24:00.000","level":"wake","seconds":420},{"dateTime":"2018-01-01T23:31:00.000","level":"light","seconds":150},{"dateTime":"2018-01-01T23:33:30.000","level":"wake","seconds":690},{"dateTime":"2018-01-01T23:45:00.000","level":"light","seconds":780},{"dateTime":"2018-01-01T23:58:00.000","level":"wake","seconds":300},{"dateTime":"2018-01-02T00:03:00.000","level":"light","seconds":1650},{"dateTime":"2018-01-02T00:30:30.000","level":"deep","seconds":870},{"dateTime":"2018-01-02T00:45:00.000","level":"light","seconds":1230},{"dateTime":"2018-01-02T01:05:30.000","level":"deep","seconds":1860},{"dateTime":"2018-01-02T01:36:30.000","level":"light","seconds":60},{"dateTime":"2018-01-02T01:37:30.000","level":"rem","seconds":840},{"dateTime":"2018-01-02T01:51:30.000","level":"light","seconds":1050},{"dateTime":"2018-01-02T02:09:00.000","level":"deep","seconds":270},{"dateTime":"2018-01-02T02:13:30.000","level":"light","seconds":1440},{"dateTime":"2018-01-02T02:37:30.000","level":"deep","seconds":540},{"dateTime":"2018-01-02T02:46:30.000","level":"light","seconds":2670},{"dateTime":"2018-01-02T03:31:00.000","level":"wake","seconds":690},{"dateTime":"2018-01-02T03:42:30.000","level":"rem","seconds":960},{"dateTime":"2018-01-02T03:58:30.000","level":"light","seconds":570},{"dateTime":"2018-01-02T04:08:00.000","level":"rem","seconds":930},{"dateTime":"2018-01-02T04:23:30.000","level":"light","seconds":3990},{"dateTime":"2018-01-02T05:30:00.000","level":"rem","seconds":930},{"dateTime":"2018-01-02T05:45:30.000","level":"light","seconds":870},{"dateTime":"2018-01-02T06:00:00.000","level":"wake","seconds":270}],"shortData":[{"dateTime":"2018-01-01T23:47:30.000","level":"wake","seconds":180},{"dateTime":"2018-01-01T23:54:30.000","level":"wake","seconds":90},{"dateTime":"2018-01-02T00:46:30.000","level":"wake","seconds":30},{"dateTime":"2018-01-02T00:53:00.000","level":"wake","seconds":30},{"dateTime":"2018-01-02T01:56:00.000","level":"wake","seconds":30},{"dateTime":"2018-01-02T02:20:30.000","level":"wake","seconds":60},{"dateTime":"2018-01-02T02:46:30.000","level":"wake","seconds":30},{"dateTime":"2018-01-02T03:02:00.000","level":"wake","seconds":30},{"dateTime":"2018-01-02T03:08:00.000","level":"wake","seconds":120},{"dateTime":"2018-01-02T03:13:30.000","level":"wake","seconds":30},{"dateTime":"2018-01-02T03:50:00.000","level":"wake","seconds":30},{"dateTime":"2018-01-02T04:02:00.000","level":"wake","seconds":30},{"dateTime":"2018-01-02T04:04:30.000","level":"wake","seconds":60},{"dateTime":"2018-01-02T04:07:00.000","level":"wake","seconds":30},{"dateTime":"2018-01-02T04:23:00.000","level":"wake","seconds":30},{"dateTime":"2018-01-02T04:35:00.000","level":"wake","seconds":30},{"dateTime":"2018-01-02T04:39:00.000","level":"wake","seconds":60},{"dateTime":"2018-01-02T04:42:00.000","level":"wake","seconds":30},{"dateTime":"2018-01-02T04:47:00.000","level":"wake","seconds":30},{"dateTime":"2018-01-02T05:13:00.000","level":"wake","seconds":30},{"dateTime":"2018-01-02T05:46:00.000","level":"wake","seconds":30},{"dateTime":"2018-01-02T05:49:00.000","level":"wake","seconds":30},{"dateTime":"2018-01-02T05:51:00.000","level":"wake","seconds":30},{"dateTime":"2018-01-02T05:56:30.000","level":"wake","seconds":30}],"summary":{"deep":{"count":4,"minutes":59,"thirtyDayAvgMinutes":105},"light":{"count":35,"minutes":232,"thirtyDayAvgMinutes":180},"rem":{"count":5,"minutes":60,"thirtyDayAvgMinutes":137},"wake":{"count":31,"minutes":81,"thirtyDayAvgMinutes":50}}},"logId":16767943740,"minutesAfterWakeup":2,"minutesAsleep":351,"minutesAwake":81,"minutesToFallAsleep":0,"startTime":"2018-01-01T22:52:00.000","timeInBed":432,"type":"stages"},{"dateOfSleep":"2018-01-01","duration":28320000,"efficiency":97,"endTime":"2018-01-01T05:47:30.000","infoCode":0,"levels":{"data":[{"dateTime":"2017-12-31T21:55:00.000","level":"wake","seconds":270},{"dateTime":"2017-12-31T21:59:30.000","level":"light","seconds":120},{"dateTime":"2017-12-31T22:01:30.000","level":"deep","seconds":2160},{"dateTime":"2017-12-31T22:37:30.000","level":"light","seconds":360},{"dateTime":"2017-12-31T22:43:30.000","level":"deep","seconds":630},{"dateTime":"2017-12-31T22:54:00.000","level":"light","seconds":1920},{"dateTime":"2017-12-31T23:26:00.000","level":"rem","seconds":330},{"dateTime":"2017-12-31T23:31:30.000","level":"wake","seconds":420},{"dateTime":"2017-12-31T23:38:30.000","level":"light","seconds":1110},{"dateTime":"2017-12-31T23:57:00.000","level":"deep","seconds":1620},{"dateTime":"2018-01-01T00:24:00.000","level":"light","seconds":420},{"dateTime":"2018-01-01T00:31:00.000","level":"rem","seconds":690},{"dateTime":"2018-01-01T00:42:30.000","level":"light","seconds":300},{"dateTime":"2018-01-01T00:47:30.000","level":"deep","seconds":1470},{"dateTime":"2018-01-01T01:12:00.000","level":"light","seconds":1200},{"dateTime":"2018-01-01T01:32:00.000","level":"rem","seconds":510},{"dateTime":"2018-01-01T01:40:30.000","level":"wake","seconds":660},{"dateTime":"2018-01-01T01:51:30.000","level":"rem","seconds":3120},{"dateTime":"2018-01-01T02:43:30.000","level":"light","seconds":4530},{"dateTime":"2018-01-01T03:59:00.000","level":"deep","seconds":600},{"dateTime":"2018-01-01T04:09:00.000","level":"light","seconds":390},{"dateTime":"2018-01-01T04:15:30.000","level":"rem","seconds":3840},{"dateTime":"2018-01-01T05:19:30.000","level":"light","seconds":1260},{"dateTime":"2018-01-01T05:40:30.000","level":"wake","seconds":420}],"shortData":[{"dateTime":"2017-12-31T22:37:00.000","level":"wake","seconds":30},{"dateTime":"2017-12-31T22:53:30.000","level":"wake","seconds":30},{"dateTime":"2017-12-31T23:01:00.000","level":"wake","seconds":60},{"dateTime":"2017-12-31T23:11:30.000","level":"wake","seconds":150},{"dateTime":"2017-12-31T23:18:00.000","level":"wake","seconds":120},{"dateTime":"2018-01-01T00:23:00.000","level":"wake","seconds":60},{"dateTime":"2018-01-01T00:29:00.000","level":"wake","seconds":30},{"dateTime":"2018-01-01T00:42:00.000","level":"wake","seconds":30},{"dateTime":"2018-01-01T01:12:30.000","level":"wake","seconds":30},{"dateTime":"2018-01-01T01:20:00.000","level":"wake","seconds":30},{"dateTime":"2018-01-01T01:29:30.000","level":"wake","seconds":30},{"dateTime":"2018-01-01T02:07:00.000","level":"wake","seconds":60},{"dateTime":"2018-01-01T02:12:00.000","level":"wake","seconds":30},{"dateTime":"2018-01-01T02:46:00.000","level":"wake","seconds":90},{"dateTime":"2018-01-01T02:49:30.000","level":"wake","seconds":30},{"dateTime":"2018-01-01T03:07:00.000","level":"wake","seconds":30},{"dateTime":"2018-01-01T03:34:00.000","level":"wake","seconds":90},{"dateTime":"2018-01-01T03:43:00.000","level":"wake","seconds":30},{"dateTime":"2018-01-01T04:08:00.000","level":"wake","seconds":60},{"dateTime":"2018-01-01T04:13:00.000","level":"wake","seconds":30},{"dateTime":"2018-01-01T04:25:00.000","level":"wake","seconds":30},{"dateTime":"2018-01-01T04:43:30.000","level":"wake","seconds":30},{"dateTime":"2018-01-01T04:47:30.000","level":"wake","seconds":30},{"dateTime":"2018-01-01T05:00:00.000","level":"wake","seconds":30},{"dateTime":"2018-01-01T05:24:00.000","level":"wake","seconds":30},{"dateTime":"2018-01-01T05:36:30.000","level":"wake","seconds":30}],"summary":{"deep":{"count":5,"minutes":105,"thirtyDayAvgMinutes":0},"light":{"count":25,"minutes":180,"thirtyDayAvgMinutes":0},"rem":{"count":11,"minutes":137,"thirtyDayAvgMinutes":0},"wake":{"count":30,"minutes":50,"thirtyDayAvgMinutes":0}}},"logId":16767943739,"minutesAfterWakeup":5,"minutesAsleep":422,"minutesAwake":50,"minutesToFallAsleep":0,"startTime":"2017-12-31T21:55:00.000","timeInBed":472,"type":"stages"},{"dateOfSleep":"2017-12-31","duration":17760000,"efficiency":92,"endTime":"2017-12-31T08:59:00.000","infoCode":3,"levels":{"data":[{"dateTime":"2017-12-31T04:03:00.000","level":"restless","seconds":180},{"dateTime":"2017-12-31T04:06:00.000","level":"asleep","seconds":60},{"dateTime":"2017-12-31T04:07:00.000","level":"restless","seconds":360},{"dateTime":"2017-12-31T04:13:00.000","level":"asleep","seconds":60},{"dateTime":"2017-12-31T04:14:00.000","level":"restless","seconds":60},{"dateTime":"2017-12-31T04:15:00.000","level":"asleep","seconds":180},{"dateTime":"2017-12-31T04:18:00.000","level":"restless","seconds":60},{"dateTime":"2017-12-31T04:19:00.000","level":"asleep","seconds":8940},{"dateTime":"2017-12-31T06:48:00.000","level":"restless","seconds":180},{"dateTime":"2017-12-31T06:51:00.000","level":"asleep","seconds":4560},{"dateTime":"2017-12-31T08:07:00.000","level":"restless","seconds":180},{"dateTime":"2017-12-31T08:10:00.000","level":"asleep","seconds":1260},{"dateTime":"2017-12-31T08:31:00.000","level":"restless","seconds":120},{"dateTime":"2017-12-31T08:33:00.000","level":"asleep","seconds":1140},{"dateTime":"2017-12-31T08:52:00.000","level":"restless","seconds":180},{"dateTime":"2017-12-31T08:55:00.000","level":"asleep","seconds":60},{"dateTime":"2017-12-31T08:56:00.000","level":"restless","seconds":60},{"dateTime":"2017-12-31T08:57:00.000","level":"asleep","seconds":120}],"summary":{"asleep":{"count":0,"minutes":273},"awake":{"count":0,"minutes":0},"restless":{"count":9,"minutes":23}}},"logId":16767943738,"minutesAfterWakeup":0,"minutesAsleep":273,"minutesAwake":23,"minutesToFallAsleep":0,"startTime":"2017-12-31T04:03:00.000","timeInBed":296,"type":"classic"},{"dateOfSleep":"2017-12-31","duration":8580000,"efficiency":96,"endTime":"2017-12-31T02:28:30.000","infoCode":2,"levels":{"data":[{"dateTime":"2017-12-31T00:05:00.000","level":"restless","seconds":60},{"dateTime":"2017-12-31T00:06:00.000","level":"asleep","seconds":420},{"dateTime":"2017-12-31T00:13:00.000","level":"restless","seconds":60},{"dateTime":"2017-12-31T00:14:00.000","level":"asleep","seconds":1980},{"dateTime":"2017-12-31T00:47:00.000","level":"restless","seconds":120},{"dateTime":"2017-12-31T00:49:00.000","level":"asleep","seconds":480},{"dateTime":"2017-12-31T00:57:00.000","level":"restless","seconds":120},{"dateTime":"2017-12-31T00:59:00.000","level":"asleep","seconds":5340}],"summary":{"asleep":{"count":0,"minutes":137},"awake":{"count":0,"minutes":0},"restless":{"count":4,"minutes":6}}},"logId":16767943737,"minutesAfterWakeup":0,"minutesAsleep":137,"minutesAwake":6,"minutesToFallAsleep":0,"startTime":"2017-12-31T00:05:00.000","timeInBed":143,"type":"classic"},{"dateOfSleep":"2017-12-30","duration":12600000,"efficiency":96,"endTime":"2017-12-30T07:36:00.000","infoCode":3,"levels":{"data":[{"dateTime":"2017-12-30T04:06:00.000","level":"restless","seconds":60},{"dateTime":"2017-12-30T04:07:00.000","level":"awake","seconds":60},{"dateTime":"2017-12-30T04:08:00.000","level":"asleep","seconds":3660},{"dateTime":"2017-12-30T05:09:00.000","level":"restless","seconds":60},{"dateTime":"2017-12-30T05:10:00.000","level":"asleep","seconds":180},{"dateTime":"2017-12-30T05:13:00.000","level":"restless","seconds":60},{"dateTime":"2017-12-30T05:14:00.000","level":"asleep","seconds":1800},{"dateTime":"2017-12-30T05:44:00.000","level":"restless","seconds":120},{"dateTime":"2017-12-30T05:46:00.000","level":"asleep","seconds":120},{"dateTime":"2017-12-30T05:48:00.000","level":"restless","seconds":60},{"dateTime":"2017-12-30T05:49:00.000","level":"asleep","seconds":5820},{"dateTime":"2017-12-30T07:26:00.000","level":"restless","seconds":60},{"dateTime":"2017-12-30T07:27:00.000","level":"asleep","seconds":180},{"dateTime":"2017-12-30T07:30:00.000","level":"restless","seconds":60},{"dateTime":"2017-12-30T07:31:00.000","level":"asleep","seconds":240},{"dateTime":"2017-12-30T07:35:00.000","level":"restless","seconds":60}],"summary":{"asleep":{"count":0,"minutes":200},"awake":{"count":1,"minutes":1},"restless":{"count":8,"minutes":9}}},"logId":16767943736,"minutesAfterWakeup":1,"minutesAsleep":200,"minutesAwake":9,"minutesToFallAsleep":0,"startTime":"2017-12-30T04:06:00.000","timeInBed":210,"type":"classic"},{"dateOfSleep":"2017-12-30","duration":13260000,"efficiency":95,"endTime":"2017-12-30T02:57:30.000","infoCode":3,"levels":{"data":[{"dateTime":"2017-12-29T23:16:30.000","level":"awake","seconds":60},{"dateTime":"2017-12-29T23:17:30.000","level":"restless","seconds":60},{"dateTime":"2017-12-29T23:18:30.000","level":"asleep","seconds":780},{"dateTime":"2017-12-29T23:31:30.000","level":"restless","seconds":120},{"dateTime":"2017-12-29T23:33:30.000","level":"asleep","seconds":2100},{"dateTime":"2017-12-30T00:08:30.000","level":"restless","seconds":60},{"dateTime":"2017-12-30T00:09:30.000","level":"asleep","seconds":720},{"dateTime":"2017-12-30T00:21:30.000","level":"restless","seconds":120},{"dateTime":"2017-12-30T00:23:30.000","level":"asleep","seconds":6240},{"dateTime":"2017-12-30T02:07:30.000","level":"restless","seconds":60},{"dateTime":"2017-12-30T02:08:30.000","level":"asleep","seconds":120},{"dateTime":"2017-12-30T02:10:30.000","level":"restless","seconds":60},{"dateTime":"2017-12-30T02:11:30.000","level":"asleep","seconds":1620},{"dateTime":"2017-12-30T02:38:30.000","level":"restless","seconds":60},{"dateTime":"2017-12-30T02:39:30.000","level":"asleep","seconds":1080}],"summary":{"asleep":{"count":0,"minutes":211},"awake":{"count":1,"minutes":1},"restless":{"count":7,"minutes":9}}},"logId":16767943735,"minutesAfterWakeup":0,"minutesAsleep":211,"minutesAwake":10,"minutesToFallAsleep":0,"startTime":"2017-12-29T23:16:30.000","timeInBed":221,"type":"classic"},{"dateOfSleep":"2017-12-29","duration":4080000,"efficiency":97,"endTime":"2017-12-29T16:01:30.000","infoCode":2,"levels":{"data":[{"dateTime":"2017-12-29T14:53:30.000","level":"awake","seconds":60},{"dateTime":"2017-12-29T14:54:30.000","level":"restless","seconds":60},{"dateTime":"2017-12-29T14:55:30.000","level":"asleep","seconds":3960}],"summary":{"asleep":{"count":0,"minutes":66},"awake":{"count":1,"minutes":1},"restless":{"count":1,"minutes":1}}},"logId":16767943734,"minutesAfterWakeup":0,"minutesAsleep":66,"minutesAwake":2,"minutesToFallAsleep":0,"startTime":"2017-12-29T14:53:30.000","timeInBed":68,"type":"classic"},{"dateOfSleep":"2017-12-29","duration":22440000,"efficiency":87,"endTime":"2017-12-29T07:42:30.000","infoCode":3,"levels":{"data":[{"dateTime":"2017-12-29T01:28:00.000","level":"restless","seconds":60},{"dateTime":"2017-12-29T01:29:00.000","level":"asleep","seconds":180},{"dateTime":"2017-12-29T01:32:00.000","level":"restless","seconds":60},{"dateTime":"2017-12-29T01:33:00.000","level":"asleep","seconds":180},{"dateTime":"2017-12-29T01:36:00.000","level":"restless","seconds":60},{"dateTime":"2017-12-29T01:37:00.000","level":"asleep","seconds":13440},{"dateTime":"2017-12-29T05:21:00.000","level":"restless","seconds":180},{"dateTime":"2017-12-29T05:24:00.000","level":"awake","seconds":660},{"dateTime":"2017-12-29T05:35:00.000","level":"restless","seconds":60},{"dateTime":"2017-12-29T05:36:00.000","level":"asleep","seconds":120},{"dateTime":"2017-12-29T05:38:00.000","level":"restless","seconds":240},{"dateTime":"2017-12-29T05:42:00.000","level":"awake","seconds":300},{"dateTime":"2017-12-29T05:47:00.000","level":"restless","seconds":120},{"dateTime":"2017-12-29T05:49:00.000","level":"awake","seconds":300},{"dateTime":"2017-12-29T05:54:00.000","level":"restless","seconds":600},{"dateTime":"2017-12-29T06:04:00.000","level":"awake","seconds":120},{"dateTime":"2017-12-29T06:06:00.000","level":"asleep","seconds":660},{"dateTime":"2017-12-29T06:17:00.000","level":"restless","seconds":120},{"dateTime":"2017-12-29T06:19:00.000","level":"asleep","seconds":120},{"dateTime":"2017-12-29T06:21:00.000","level":"restless","seconds":120},{"dateTime":"2017-12-29T06:23:00.000","level":"asleep","seconds":4680},{"dateTime":"2017-12-29T07:41:00.000","level":"restless","seconds":60}],"summary":{"asleep":{"count":0,"minutes":323},"awake":{"count":4,"minutes":23},"restless":{"count":11,"minutes":28}}},"logId":16767943733,"minutesAfterWakeup":1,"minutesAsleep":323,"minutesAwake":50,"minutesToFallAsleep":0,"startTime":"2017-12-29T01:28:00.000","timeInBed":374,"type":"classic"}]}
```
