## Supplementary Data 2 for "Digital phenotyping by consumer wearables identifies sleep-associated markers of cardiovascular disease risk and biological aging": SleepDetailed_0917-0078-NHC.json

```
{"sleep":[{"dateOfSleep":"2017-11-30","duration":24480000,"efficiency":92,"endTime":"2017-11-30T07:21:30.000","infoCode":0,"levels":{"data":[{"dateTime":"2017-11-30T00:33:00.000","level":"awake","seconds":120},{"dateTime":"2017-11-30T00:35:00.000","level":"restless","seconds":60},{"dateTime":"2017-11-30T00:36:00.000","level":"asleep","seconds":6300},{"dateTime":"2017-11-30T02:21:00.000","level":"restless","seconds":480},{"dateTime":"2017-11-30T02:29:00.000","level":"asleep","seconds":600},{"dateTime":"2017-11-30T02:39:00.000","level":"restless","seconds":60},{"dateTime":"2017-11-30T02:40:00.000","level":"asleep","seconds":840},{"dateTime":"2017-11-30T02:54:00.000","level":"restless","seconds":60},{"dateTime":"2017-11-30T02:55:00.000","level":"asleep","seconds":540},{"dateTime":"2017-11-30T03:04:00.000","level":"restless","seconds":60},{"dateTime":"2017-11-30T03:05:00.000","level":"asleep","seconds":720},{"dateTime":"2017-11-30T03:17:00.000","level":"restless","seconds":60},{"dateTime":"2017-11-30T03:18:00.000","level":"asleep","seconds":1860},{"dateTime":"2017-11-30T03:49:00.000","level":"restless","seconds":120},{"dateTime":"2017-11-30T03:51:00.000","level":"asleep","seconds":120},{"dateTime":"2017-11-30T03:53:00.000","level":"restless","seconds":60},{"dateTime":"2017-11-30T03:54:00.000","level":"asleep","seconds":480},{"dateTime":"2017-11-30T04:02:00.000","level":"restless","seconds":60},{"dateTime":"2017-11-30T04:03:00.000","level":"asleep","seconds":2940},{"dateTime":"2017-11-30T04:52:00.000","level":"restless","seconds":60},{"dateTime":"2017-11-30T04:53:00.000","level":"asleep","seconds":180},{"dateTime":"2017-11-30T04:56:00.000","level":"restless","seconds":60},{"dateTime":"2017-11-30T04:57:00.000","level":"asleep","seconds":60},{"dateTime":"2017-11-30T04:58:00.000","level":"restless","seconds":60},{"dateTime":"2017-11-30T04:59:00.000","level":"asleep","seconds":180},{"dateTime":"2017-11-30T05:02:00.000","level":"restless","seconds":60},{"dateTime":"2017-11-30T05:03:00.000","level":"asleep","seconds":180},{"dateTime":"2017-11-30T05:06:00.000","level":"restless","seconds":60},{"dateTime":"2017-11-30T05:07:00.000","level":"asleep","seconds":4260},{"dateTime":"2017-11-30T06:18:00.000","level":"restless","seconds":180},{"dateTime":"2017-11-30T06:21:00.000","level":"asleep","seconds":60},{"dateTime":"2017-11-30T06:22:00.000","level":"restless","seconds":240},{"dateTime":"2017-11-30T06:26:00.000","level":"asleep","seconds":3300}],"summary":{"asleep":{"count":0,"minutes":377},"awake":{"count":1,"minutes":2},"restless":{"count":16,"minutes":29}}},"logId":16461898619,"minutesAfterWakeup":0,"minutesAsleep":377,"minutesAwake":31,"minutesToFallAsleep":0,"startTime":"2017-11-30T00:33:00.000","timeInBed":408,"type":"classic"},{"dateOfSleep":"2017-11-28","duration":22980000,"efficiency":96,"endTime":"2017-11-28T07:10:30.000","infoCode":0,"levels":{"data":[{"dateTime":"2017-11-28T00:47:30.000","level":"awake","seconds":120},{"dateTime":"2017-11-28T00:49:30.000","level":"restless","seconds":60},{"dateTime":"2017-11-28T00:50:30.000","level":"asleep","seconds":120},{"dateTime":"2017-11-28T00:52:30.000","level":"restless","seconds":60},{"dateTime":"2017-11-28T00:53:30.000","level":"asleep","seconds":2520},{"dateTime":"2017-11-28T01:35:30.000","level":"restless","seconds":60},{"dateTime":"2017-11-28T01:36:30.000","level":"asleep","seconds":60},{"dateTime":"2017-11-28T01:37:30.000","level":"restless","seconds":60},{"dateTime":"2017-11-28T01:38:30.000","level":"asleep","seconds":780},{"dateTime":"2017-11-28T01:51:30.000","level":"restless","seconds":60},{"dateTime":"2017-11-28T01:52:30.000","level":"asleep","seconds":6300},{"dateTime":"2017-11-28T03:37:30.000","level":"restless","seconds":60},{"dateTime":"2017-11-28T03:38:30.000","level":"asleep","seconds":2700},{"dateTime":"2017-11-28T04:23:30.000","level":"restless","seconds":60},{"dateTime":"2017-11-28T04:24:30.000","level":"asleep","seconds":180},{"dateTime":"2017-11-28T04:27:30.000","level":"restless","seconds":60},{"dateTime":"2017-11-28T04:28:30.000","level":"asleep","seconds":1200},{"dateTime":"2017-11-28T04:48:30.000","level":"restless","seconds":60},{"dateTime":"2017-11-28T04:49:30.000","level":"asleep","seconds":900},{"dateTime":"2017-11-28T05:04:30.000","level":"restless","seconds":60},{"dateTime":"2017-11-28T05:05:30.000","level":"asleep","seconds":2700},{"dateTime":"2017-11-28T05:50:30.000","level":"restless","seconds":60},{"dateTime":"2017-11-28T05:51:30.000","level":"asleep","seconds":60},{"dateTime":"2017-11-28T05:52:30.000","level":"restless","seconds":60},{"dateTime":"2017-11-28T05:53:30.000","level":"asleep","seconds":3240},{"dateTime":"2017-11-28T06:47:30.000","level":"restless","seconds":60},{"dateTime":"2017-11-28T06:48:30.000","level":"asleep","seconds":1320}],"summary":{"asleep":{"count":0,"minutes":368},"awake":{"count":1,"minutes":2},"restless":{"count":13,"minutes":13}}},"logId":16461898618,"minutesAfterWakeup":0,"minutesAsleep":368,"minutesAwake":15,"minutesToFallAsleep":0,"startTime":"2017-11-28T00:47:30.000","timeInBed":383,"type":"classic"},{"dateOfSleep":"2017-11-27","duration":11580000,"efficiency":94,"endTime":"2017-11-27T07:21:00.000","infoCode":0,"levels":{"data":[{"dateTime":"2017-11-27T04:08:00.000","level":"restless","seconds":180},{"dateTime":"2017-11-27T04:11:00.000","level":"asleep","seconds":180},{"dateTime":"2017-11-27T04:14:00.000","level":"restless","seconds":60},{"dateTime":"2017-11-27T04:15:00.000","level":"asleep","seconds":2460},{"dateTime":"2017-11-27T04:56:00.000","level":"restless","seconds":60},{"dateTime":"2017-11-27T04:57:00.000","level":"asleep","seconds":120},{"dateTime":"2017-11-27T04:59:00.000","level":"restless","seconds":60},{"dateTime":"2017-11-27T05:00:00.000","level":"asleep","seconds":4380},{"dateTime":"2017-11-27T06:13:00.000","level":"restless","seconds":60},{"dateTime":"2017-11-27T06:14:00.000","level":"asleep","seconds":3180},{"dateTime":"2017-11-27T07:07:00.000","level":"restless","seconds":180},{"dateTime":"2017-11-27T07:10:00.000","level":"asleep","seconds":60},{"dateTime":"2017-11-27T07:11:00.000","level":"restless","seconds":60},{"dateTime":"2017-11-27T07:12:00.000","level":"asleep","seconds":540}],"summary":{"asleep":{"count":0,"minutes":182},"awake":{"count":0,"minutes":0},"restless":{"count":7,"minutes":11}}},"logId":16461898617,"minutesAfterWakeup":0,"minutesAsleep":182,"minutesAwake":11,"minutesToFallAsleep":0,"startTime":"2017-11-27T04:08:00.000","timeInBed":193,"type":"classic"},{"dateOfSleep":"2017-11-26","duration":4440000,"efficiency":90,"endTime":"2017-11-26T15:21:30.000","infoCode":0,"levels":{"data":[{"dateTime":"2017-11-26T14:07:00.000","level":"awake","seconds":120},{"dateTime":"2017-11-26T14:09:00.000","level":"restless","seconds":60},{"dateTime":"2017-11-26T14:10:00.000","level":"asleep","seconds":2520},{"dateTime":"2017-11-26T14:52:00.000","level":"restless","seconds":60},{"dateTime":"2017-11-26T14:53:00.000","level":"asleep","seconds":1380},{"dateTime":"2017-11-26T15:16:00.000","level":"restless","seconds":180},{"dateTime":"2017-11-26T15:19:00.000","level":"asleep","seconds":60},{"dateTime":"2017-11-26T15:20:00.000","level":"restless","seconds":60}],"summary":{"asleep":{"count":0,"minutes":66},"awake":{"count":1,"minutes":2},"restless":{"count":4,"minutes":6}}},"logId":16461898616,"minutesAfterWakeup":1,"minutesAsleep":66,"minutesAwake":7,"minutesToFallAsleep":0,"startTime":"2017-11-26T14:07:00.000","timeInBed":74,"type":"classic"},{"dateOfSleep":"2017-11-26","duration":28980000,"efficiency":87,"endTime":"2017-11-26T07:32:30.000","infoCode":0,"levels":{"data":[{"dateTime":"2017-11-25T23:29:00.000","level":"asleep","seconds":60},{"dateTime":"2017-11-25T23:30:00.000","level":"restless","seconds":240},{"dateTime":"2017-11-25T23:34:00.000","level":"awake","seconds":60},{"dateTime":"2017-11-25T23:35:00.000","level":"restless","seconds":180},{"dateTime":"2017-11-25T23:38:00.000","level":"awake","seconds":120},{"dateTime":"2017-11-25T23:40:00.000","level":"restless","seconds":120},{"dateTime":"2017-11-25T23:42:00.000","level":"asleep","seconds":1380},{"dateTime":"2017-11-26T00:05:00.000","level":"restless","seconds":240},{"dateTime":"2017-11-26T00:09:00.000","level":"awake","seconds":300},{"dateTime":"2017-11-26T00:14:00.000","level":"asleep","seconds":1980},{"dateTime":"2017-11-26T00:47:00.000","level":"restless","seconds":180},{"dateTime":"2017-11-26T00:50:00.000","level":"asleep","seconds":2460},{"dateTime":"2017-11-26T01:31:00.000","level":"restless","seconds":60},{"dateTime":"2017-11-26T01:32:00.000","level":"asleep","seconds":60},{"dateTime":"2017-11-26T01:33:00.000","level":"restless","seconds":60},{"dateTime":"2017-11-26T01:34:00.000","level":"asleep","seconds":420},{"dateTime":"2017-11-26T01:41:00.000","level":"restless","seconds":60},{"dateTime":"2017-11-26T01:42:00.000","level":"asleep","seconds":1140},{"dateTime":"2017-11-26T02:01:00.000","level":"restless","seconds":120},{"dateTime":"2017-11-26T02:03:00.000","level":"asleep","seconds":480},{"dateTime":"2017-11-26T02:11:00.000","level":"restless","seconds":60},{"dateTime":"2017-11-26T02:12:00.000","level":"asleep","seconds":300},{"dateTime":"2017-11-26T02:17:00.000","level":"restless","seconds":120},{"dateTime":"2017-11-26T02:19:00.000","level":"asleep","seconds":60},{"dateTime":"2017-11-26T02:20:00.000","level":"restless","seconds":240},{"dateTime":"2017-11-26T02:24:00.000","level":"asleep","seconds":300},{"dateTime":"2017-11-26T02:29:00.000","level":"restless","seconds":60},{"dateTime":"2017-11-26T02:30:00.000","level":"asleep","seconds":1500},{"dateTime":"2017-11-26T02:55:00.000","level":"restless","seconds":60},{"dateTime":"2017-11-26T02:56:00.000","level":"asleep","seconds":360},{"dateTime":"2017-11-26T03:02:00.000","level":"restless","seconds":60},{"dateTime":"2017-11-26T03:03:00.000","level":"asleep","seconds":840},{"dateTime":"2017-11-26T03:17:00.000","level":"restless","seconds":120},{"dateTime":"2017-11-26T03:19:00.000","level":"asleep","seconds":120},{"dateTime":"2017-11-26T03:21:00.000","level":"restless","seconds":120},{"dateTime":"2017-11-26T03:23:00.000","level":"asleep","seconds":840},{"dateTime":"2017-11-26T03:37:00.000","level":"restless","seconds":60},{"dateTime":"2017-11-26T03:38:00.000","level":"asleep","seconds":780},{"dateTime":"2017-11-26T03:51:00.000","level":"restless","seconds":60},{"dateTime":"2017-11-26T03:52:00.000","level":"asleep","seconds":960},{"dateTime":"2017-11-26T04:08:00.000","level":"restless","seconds":240},{"dateTime":"2017-11-26T04:12:00.000","level":"asleep","seconds":480},{"dateTime":"2017-11-26T04:20:00.000","level":"restless","seconds":240},{"dateTime":"2017-11-26T04:24:00.000","level":"asleep","seconds":1500},{"dateTime":"2017-11-26T04:49:00.000","level":"restless","seconds":60},{"dateTime":"2017-11-26T04:50:00.000","level":"asleep","seconds":3780},{"dateTime":"2017-11-26T05:53:00.000","level":"restless","seconds":60},{"dateTime":"2017-11-26T05:54:00.000","level":"asleep","seconds":180},{"dateTime":"2017-11-26T05:57:00.000","level":"restless","seconds":60},{"dateTime":"2017-11-26T05:58:00.000","level":"asleep","seconds":1140},{"dateTime":"2017-11-26T06:17:00.000","level":"restless","seconds":60},{"dateTime":"2017-11-26T06:18:00.000","level":"asleep","seconds":1920},{"dateTime":"2017-11-26T06:50:00.000","level":"restless","seconds":180},{"dateTime":"2017-11-26T06:53:00.000","level":"asleep","seconds":480},{"dateTime":"2017-11-26T07:01:00.000","level":"restless","seconds":180},{"dateTime":"2017-11-26T07:04:00.000","level":"asleep","seconds":60},{"dateTime":"2017-11-26T07:05:00.000","level":"restless","seconds":60},{"dateTime":"2017-11-26T07:06:00.000","level":"asleep","seconds":1560}],"summary":{"asleep":{"count":0,"minutes":419},"awake":{"count":3,"minutes":8},"restless":{"count":28,"minutes":56}}},"logId":16461898615,"minutesAfterWakeup":0,"minutesAsleep":419,"minutesAwake":64,"minutesToFallAsleep":0,"startTime":"2017-11-25T23:29:00.000","timeInBed":483,"type":"classic"},{"dateOfSleep":"2017-11-25","duration":22440000,"efficiency":91,"endTime":"2017-11-25T06:34:00.000","infoCode":0,"levels":{"data":[{"dateTime":"2017-11-25T00:19:30.000","level":"asleep","seconds":1020},{"dateTime":"2017-11-25T00:36:30.000","level":"restless","seconds":60},{"dateTime":"2017-11-25T00:37:30.000","level":"asleep","seconds":3540},{"dateTime":"2017-11-25T01:36:30.000","level":"restless","seconds":120},{"dateTime":"2017-11-25T01:38:30.000","level":"awake","seconds":360},{"dateTime":"2017-11-25T01:44:30.000","level":"restless","seconds":120},{"dateTime":"2017-11-25T01:46:30.000","level":"asleep","seconds":2940},{"dateTime":"2017-11-25T02:35:30.000","level":"restless","seconds":60},{"dateTime":"2017-11-25T02:36:30.000","level":"asleep","seconds":1860},{"dateTime":"2017-11-25T03:07:30.000","level":"restless","seconds":120},{"dateTime":"2017-11-25T03:09:30.000","level":"asleep","seconds":60},{"dateTime":"2017-11-25T03:10:30.000","level":"restless","seconds":60},{"dateTime":"2017-11-25T03:11:30.000","level":"asleep","seconds":1320},{"dateTime":"2017-11-25T03:33:30.000","level":"restless","seconds":300},{"dateTime":"2017-11-25T03:38:30.000","level":"asleep","seconds":60},{"dateTime":"2017-11-25T03:39:30.000","level":"restless","seconds":60},{"dateTime":"2017-11-25T03:40:30.000","level":"asleep","seconds":1320},{"dateTime":"2017-11-25T04:02:30.000","level":"restless","seconds":120},{"dateTime":"2017-11-25T04:04:30.000","level":"asleep","seconds":120},{"dateTime":"2017-11-25T04:06:30.000","level":"restless","seconds":60},{"dateTime":"2017-11-25T04:07:30.000","level":"asleep","seconds":3060},{"dateTime":"2017-11-25T04:58:30.000","level":"restless","seconds":60},{"dateTime":"2017-11-25T04:59:30.000","level":"asleep","seconds":300},{"dateTime":"2017-11-25T05:04:30.000","level":"restless","seconds":60},{"dateTime":"2017-11-25T05:05:30.000","level":"asleep","seconds":60},{"dateTime":"2017-11-25T05:06:30.000","level":"restless","seconds":120},{"dateTime":"2017-11-25T05:08:30.000","level":"asleep","seconds":3240},{"dateTime":"2017-11-25T06:02:30.000","level":"restless","seconds":300},{"dateTime":"2017-11-25T06:07:30.000","level":"asleep","seconds":1140},{"dateTime":"2017-11-25T06:26:30.000","level":"restless","seconds":60},{"dateTime":"2017-11-25T06:27:30.000","level":"asleep","seconds":120},{"dateTime":"2017-11-25T06:29:30.000","level":"restless","seconds":60},{"dateTime":"2017-11-25T06:30:30.000","level":"asleep","seconds":120},{"dateTime":"2017-11-25T06:32:30.000","level":"restless","seconds":60}],"summary":{"asleep":{"count":0,"minutes":338},"awake":{"count":1,"minutes":6},"restless":{"count":17,"minutes":30}}},"logId":16461898614,"minutesAfterWakeup":1,"minutesAsleep":338,"minutesAwake":35,"minutesToFallAsleep":0,"startTime":"2017-11-25T00:19:30.000","timeInBed":374,"type":"classic"}]}
```
