## Supplementary Data 2 for "Digital phenotyping by consumer wearables identifies sleep-associated markers of cardiovascular disease risk and biological aging": SleepDetailed_0917-0079-NHC.json

```
{"sleep":[{"dateOfSleep":"2017-12-11","duration":25320000,"efficiency":82,"endTime":"2017-12-11T06:59:30.000","infoCode":0,"levels":{"data":[{"dateTime":"2017-12-10T23:57:00.000","level":"wake","seconds":30},{"dateTime":"2017-12-10T23:57:30.000","level":"light","seconds":600},{"dateTime":"2017-12-11T00:07:30.000","level":"deep","seconds":2550},{"dateTime":"2017-12-11T00:50:00.000","level":"light","seconds":60},{"dateTime":"2017-12-11T00:51:00.000","level":"rem","seconds":390},{"dateTime":"2017-12-11T00:57:30.000","level":"wake","seconds":300},{"dateTime":"2017-12-11T01:02:30.000","level":"light","seconds":960},{"dateTime":"2017-12-11T01:18:30.000","level":"wake","seconds":1800},{"dateTime":"2017-12-11T01:48:30.000","level":"light","seconds":420},{"dateTime":"2017-12-11T01:55:30.000","level":"wake","seconds":210},{"dateTime":"2017-12-11T01:59:00.000","level":"light","seconds":840},{"dateTime":"2017-12-11T02:13:00.000","level":"deep","seconds":720},{"dateTime":"2017-12-11T02:25:00.000","level":"wake","seconds":300},{"dateTime":"2017-12-11T02:30:00.000","level":"light","seconds":240},{"dateTime":"2017-12-11T02:34:00.000","level":"rem","seconds":1440},{"dateTime":"2017-12-11T02:58:00.000","level":"light","seconds":1440},{"dateTime":"2017-12-11T03:22:00.000","level":"deep","seconds":1470},{"dateTime":"2017-12-11T03:46:30.000","level":"light","seconds":5100},{"dateTime":"2017-12-11T05:11:30.000","level":"wake","seconds":540},{"dateTime":"2017-12-11T05:20:30.000","level":"light","seconds":1920},{"dateTime":"2017-12-11T05:52:30.000","level":"deep","seconds":330},{"dateTime":"2017-12-11T05:58:00.000","level":"light","seconds":330},{"dateTime":"2017-12-11T06:03:30.000","level":"rem","seconds":1560},{"dateTime":"2017-12-11T06:29:30.000","level":"light","seconds":1800}],"shortData":[{"dateTime":"2017-12-10T23:57:00.000","level":"wake","seconds":120},{"dateTime":"2017-12-11T00:01:00.000","level":"wake","seconds":60},{"dateTime":"2017-12-11T01:14:30.000","level":"wake","seconds":30},{"dateTime":"2017-12-11T01:50:30.000","level":"wake","seconds":120},{"dateTime":"2017-12-11T02:07:30.000","level":"wake","seconds":150},{"dateTime":"2017-12-11T02:40:00.000","level":"wake","seconds":30},{"dateTime":"2017-12-11T02:44:00.000","level":"wake","seconds":30},{"dateTime":"2017-12-11T02:46:00.000","level":"wake","seconds":30},{"dateTime":"2017-12-11T02:52:30.000","level":"wake","seconds":30},{"dateTime":"2017-12-11T02:57:00.000","level":"wake","seconds":60},{"dateTime":"2017-12-11T03:01:30.000","level":"wake","seconds":30},{"dateTime":"2017-12-11T03:06:30.000","level":"wake","seconds":30},{"dateTime":"2017-12-11T03:15:00.000","level":"wake","seconds":60},{"dateTime":"2017-12-11T03:45:30.000","level":"wake","seconds":60},{"dateTime":"2017-12-11T03:51:00.000","level":"wake","seconds":30},{"dateTime":"2017-12-11T03:59:00.000","level":"wake","seconds":30},{"dateTime":"2017-12-11T04:07:30.000","level":"wake","seconds":30},{"dateTime":"2017-12-11T04:22:30.000","level":"wake","seconds":30},{"dateTime":"2017-12-11T04:24:30.000","level":"wake","seconds":30},{"dateTime":"2017-12-11T04:28:00.000","level":"wake","seconds":30},{"dateTime":"2017-12-11T04:32:30.000","level":"wake","seconds":60},{"dateTime":"2017-12-11T04:36:30.000","level":"wake","seconds":60},{"dateTime":"2017-12-11T04:40:00.000","level":"wake","seconds":30},{"dateTime":"2017-12-11T04:45:00.000","level":"wake","seconds":30},{"dateTime":"2017-12-11T05:00:00.000","level":"wake","seconds":30},{"dateTime":"2017-12-11T05:03:30.000","level":"wake","seconds":60},{"dateTime":"2017-12-11T05:06:00.000","level":"wake","seconds":60},{"dateTime":"2017-12-11T06:06:00.000","level":"wake","seconds":30},{"dateTime":"2017-12-11T06:32:00.000","level":"wake","seconds":120},{"dateTime":"2017-12-11T06:49:30.000","level":"wake","seconds":60},{"dateTime":"2017-12-11T06:58:30.000","level":"wake","seconds":30}],"summary":{"deep":{"count":4,"minutes":83,"thirtyDayAvgMinutes":64},"light":{"count":34,"minutes":207,"thirtyDayAvgMinutes":255},"rem":{"count":8,"minutes":53,"thirtyDayAvgMinutes":26},"wake":{"count":36,"minutes":79,"thirtyDayAvgMinutes":98}}},"logId":16556555509,"minutesAfterWakeup":0,"minutesAsleep":343,"minutesAwake":79,"minutesToFallAsleep":0,"startTime":"2017-12-10T23:57:00.000","timeInBed":422,"type":"stages"},{"dateOfSleep":"2017-12-10","duration":24300000,"efficiency":91,"endTime":"2017-12-10T07:25:00.000","infoCode":0,"levels":{"data":[{"dateTime":"2017-12-10T00:40:00.000","level":"light","seconds":210},{"dateTime":"2017-12-10T00:43:30.000","level":"wake","seconds":450},{"dateTime":"2017-12-10T00:51:00.000","level":"light","seconds":1050},{"dateTime":"2017-12-10T01:08:30.000","level":"wake","seconds":1050},{"dateTime":"2017-12-10T01:26:00.000","level":"light","seconds":630},{"dateTime":"2017-12-10T01:36:30.000","level":"deep","seconds":1110},{"dateTime":"2017-12-10T01:55:00.000","level":"light","seconds":90},{"dateTime":"2017-12-10T01:56:30.000","level":"rem","seconds":330},{"dateTime":"2017-12-10T02:02:00.000","level":"light","seconds":1890},{"dateTime":"2017-12-10T02:33:30.000","level":"wake","seconds":1230},{"dateTime":"2017-12-10T02:54:00.000","level":"light","seconds":1500},{"dateTime":"2017-12-10T03:19:00.000","level":"rem","seconds":300},{"dateTime":"2017-12-10T03:24:00.000","level":"light","seconds":780},{"dateTime":"2017-12-10T03:37:00.000","level":"deep","seconds":1350},{"dateTime":"2017-12-10T03:59:30.000","level":"rem","seconds":420},{"dateTime":"2017-12-10T04:06:30.000","level":"light","seconds":3810},{"dateTime":"2017-12-10T05:10:00.000","level":"rem","seconds":1140},{"dateTime":"2017-12-10T05:29:00.000","level":"light","seconds":1410},{"dateTime":"2017-12-10T05:52:30.000","level":"wake","seconds":240},{"dateTime":"2017-12-10T05:56:30.000","level":"light","seconds":3900},{"dateTime":"2017-12-10T07:01:30.000","level":"rem","seconds":300},{"dateTime":"2017-12-10T07:06:30.000","level":"light","seconds":180},{"dateTime":"2017-12-10T07:09:30.000","level":"wake","seconds":870},{"dateTime":"2017-12-10T07:24:00.000","level":"light","seconds":60}],"shortData":[{"dateTime":"2017-12-10T01:33:30.000","level":"wake","seconds":30},{"dateTime":"2017-12-10T02:28:30.000","level":"wake","seconds":60},{"dateTime":"2017-12-10T02:59:30.000","level":"wake","seconds":60},{"dateTime":"2017-12-10T03:11:30.000","level":"wake","seconds":30},{"dateTime":"2017-12-10T04:12:00.000","level":"wake","seconds":60},{"dateTime":"2017-12-10T04:41:30.000","level":"wake","seconds":30},{"dateTime":"2017-12-10T05:15:30.000","level":"wake","seconds":30},{"dateTime":"2017-12-10T05:18:00.000","level":"wake","seconds":30},{"dateTime":"2017-12-10T05:27:00.000","level":"wake","seconds":120},{"dateTime":"2017-12-10T05:31:00.000","level":"wake","seconds":90},{"dateTime":"2017-12-10T05:39:00.000","level":"wake","seconds":30},{"dateTime":"2017-12-10T05:42:30.000","level":"wake","seconds":30},{"dateTime":"2017-12-10T05:47:30.000","level":"wake","seconds":30},{"dateTime":"2017-12-10T05:58:30.000","level":"wake","seconds":30},{"dateTime":"2017-12-10T06:26:00.000","level":"wake","seconds":60},{"dateTime":"2017-12-10T06:28:30.000","level":"wake","seconds":30},{"dateTime":"2017-12-10T06:30:30.000","level":"wake","seconds":30},{"dateTime":"2017-12-10T06:47:00.000","level":"wake","seconds":90},{"dateTime":"2017-12-10T07:00:00.000","level":"wake","seconds":90}],"summary":{"deep":{"count":2,"minutes":41,"thirtyDayAvgMinutes":86},"light":{"count":27,"minutes":245,"thirtyDayAvgMinutes":264},"rem":{"count":7,"minutes":39,"thirtyDayAvgMinutes":13},"wake":{"count":24,"minutes":80,"thirtyDayAvgMinutes":115}}},"logId":16556555508,"minutesAfterWakeup":0,"minutesAsleep":325,"minutesAwake":80,"minutesToFallAsleep":0,"startTime":"2017-12-10T00:40:00.000","timeInBed":405,"type":"stages"},{"dateOfSleep":"2017-12-09","duration":28680000,"efficiency":81,"endTime":"2017-12-09T08:51:30.000","infoCode":0,"levels":{"data":[{"dateTime":"2017-12-09T00:53:30.000","level":"light","seconds":1080},{"dateTime":"2017-12-09T01:11:30.000","level":"deep","seconds":690},{"dateTime":"2017-12-09T01:23:00.000","level":"light","seconds":1890},{"dateTime":"2017-12-09T01:54:30.000","level":"wake","seconds":450},{"dateTime":"2017-12-09T02:02:00.000","level":"light","seconds":570},{"dateTime":"2017-12-09T02:11:30.000","level":"wake","seconds":2790},{"dateTime":"2017-12-09T02:58:00.000","level":"light","seconds":510},{"dateTime":"2017-12-09T03:06:30.000","level":"deep","seconds":2610},{"dateTime":"2017-12-09T03:50:00.000","level":"light","seconds":1410},{"dateTime":"2017-12-09T04:13:30.000","level":"rem","seconds":360},{"dateTime":"2017-12-09T04:19:30.000","level":"light","seconds":1170},{"dateTime":"2017-12-09T04:39:00.000","level":"wake","seconds":1770},{"dateTime":"2017-12-09T05:08:30.000","level":"light","seconds":6540},{"dateTime":"2017-12-09T06:57:30.000","level":"deep","seconds":1920},{"dateTime":"2017-12-09T07:29:30.000","level":"light","seconds":690},{"dateTime":"2017-12-09T07:41:00.000","level":"wake","seconds":660},{"dateTime":"2017-12-09T07:52:00.000","level":"light","seconds":1320},{"dateTime":"2017-12-09T08:14:00.000","level":"rem","seconds":390},{"dateTime":"2017-12-09T08:20:30.000","level":"light","seconds":1860}],"shortData":[{"dateTime":"2017-12-09T00:55:00.000","level":"wake","seconds":30},{"dateTime":"2017-12-09T00:59:30.000","level":"wake","seconds":30},{"dateTime":"2017-12-09T01:23:00.000","level":"wake","seconds":90},{"dateTime":"2017-12-09T02:06:30.000","level":"wake","seconds":60},{"dateTime":"2017-12-09T03:01:00.000","level":"wake","seconds":60},{"dateTime":"2017-12-09T03:49:30.000","level":"wake","seconds":30},{"dateTime":"2017-12-09T03:53:30.000","level":"wake","seconds":30},{"dateTime":"2017-12-09T04:13:00.000","level":"wake","seconds":30},{"dateTime":"2017-12-09T04:20:30.000","level":"wake","seconds":30},{"dateTime":"2017-12-09T04:26:30.000","level":"wake","seconds":30},{"dateTime":"2017-12-09T04:32:00.000","level":"wake","seconds":30},{"dateTime":"2017-12-09T05:25:30.000","level":"wake","seconds":30},{"dateTime":"2017-12-09T05:57:00.000","level":"wake","seconds":30},{"dateTime":"2017-12-09T06:21:30.000","level":"wake","seconds":30},{"dateTime":"2017-12-09T06:40:30.000","level":"wake","seconds":30},{"dateTime":"2017-12-09T06:50:30.000","level":"wake","seconds":30},{"dateTime":"2017-12-09T07:29:00.000","level":"wake","seconds":30},{"dateTime":"2017-12-09T07:38:30.000","level":"wake","seconds":30},{"dateTime":"2017-12-09T07:54:00.000","level":"wake","seconds":30},{"dateTime":"2017-12-09T08:00:30.000","level":"wake","seconds":180},{"dateTime":"2017-12-09T08:05:30.000","level":"wake","seconds":180},{"dateTime":"2017-12-09T08:20:30.000","level":"wake","seconds":30},{"dateTime":"2017-12-09T08:41:30.000","level":"wake","seconds":60},{"dateTime":"2017-12-09T08:49:00.000","level":"wake","seconds":120}],"summary":{"deep":{"count":3,"minutes":86,"thirtyDayAvgMinutes":0},"light":{"count":29,"minutes":264,"thirtyDayAvgMinutes":0},"rem":{"count":2,"minutes":13,"thirtyDayAvgMinutes":0},"wake":{"count":28,"minutes":115,"thirtyDayAvgMinutes":0}}},"logId":16556555507,"minutesAfterWakeup":0,"minutesAsleep":363,"minutesAwake":115,"minutesToFallAsleep":0,"startTime":"2017-12-09T00:53:30.000","timeInBed":478,"type":"stages"},{"dateOfSleep":"2017-12-08","duration":30180000,"efficiency":89,"endTime":"2017-12-08T09:03:30.000","infoCode":3,"levels":{"data":[{"dateTime":"2017-12-08T00:40:00.000","level":"asleep","seconds":4380},{"dateTime":"2017-12-08T01:53:00.000","level":"restless","seconds":180},{"dateTime":"2017-12-08T01:56:00.000","level":"asleep","seconds":120},{"dateTime":"2017-12-08T01:58:00.000","level":"restless","seconds":120},{"dateTime":"2017-12-08T02:00:00.000","level":"asleep","seconds":180},{"dateTime":"2017-12-08T02:03:00.000","level":"restless","seconds":600},{"dateTime":"2017-12-08T02:13:00.000","level":"asleep","seconds":240},{"dateTime":"2017-12-08T02:17:00.000","level":"restless","seconds":120},{"dateTime":"2017-12-08T02:19:00.000","level":"asleep","seconds":300},{"dateTime":"2017-12-08T02:24:00.000","level":"restless","seconds":420},{"dateTime":"2017-12-08T02:31:00.000","level":"asleep","seconds":120},{"dateTime":"2017-12-08T02:33:00.000","level":"restless","seconds":60},{"dateTime":"2017-12-08T02:34:00.000","level":"awake","seconds":60},{"dateTime":"2017-12-08T02:35:00.000","level":"restless","seconds":240},{"dateTime":"2017-12-08T02:39:00.000","level":"asleep","seconds":60},{"dateTime":"2017-12-08T02:40:00.000","level":"restless","seconds":60},{"dateTime":"2017-12-08T02:41:00.000","level":"asleep","seconds":3960},{"dateTime":"2017-12-08T03:47:00.000","level":"restless","seconds":180},{"dateTime":"2017-12-08T03:50:00.000","level":"asleep","seconds":9780},{"dateTime":"2017-12-08T06:33:00.000","level":"restless","seconds":180},{"dateTime":"2017-12-08T06:36:00.000","level":"asleep","seconds":600},{"dateTime":"2017-12-08T06:46:00.000","level":"restless","seconds":360},{"dateTime":"2017-12-08T06:52:00.000","level":"asleep","seconds":3540},{"dateTime":"2017-12-08T07:51:00.000","level":"restless","seconds":180},{"dateTime":"2017-12-08T07:54:00.000","level":"asleep","seconds":1920},{"dateTime":"2017-12-08T08:26:00.000","level":"restless","seconds":180},{"dateTime":"2017-12-08T08:29:00.000","level":"asleep","seconds":840},{"dateTime":"2017-12-08T08:43:00.000","level":"restless","seconds":120},{"dateTime":"2017-12-08T08:45:00.000","level":"asleep","seconds":600},{"dateTime":"2017-12-08T08:55:00.000","level":"restless","seconds":60},{"dateTime":"2017-12-08T08:56:00.000","level":"asleep","seconds":120},{"dateTime":"2017-12-08T08:58:00.000","level":"restless","seconds":120},{"dateTime":"2017-12-08T09:00:00.000","level":"awake","seconds":60},{"dateTime":"2017-12-08T09:01:00.000","level":"restless","seconds":60},{"dateTime":"2017-12-08T09:02:00.000","level":"asleep","seconds":60}],"summary":{"asleep":{"count":0,"minutes":447},"awake":{"count":2,"minutes":2},"restless":{"count":17,"minutes":54}}},"logId":16556555506,"minutesAfterWakeup":0,"minutesAsleep":447,"minutesAwake":56,"minutesToFallAsleep":0,"startTime":"2017-12-08T00:40:00.000","timeInBed":503,"type":"classic"},{"dateOfSleep":"2017-12-07","duration":21480000,"efficiency":86,"endTime":"2017-12-07T06:23:30.000","infoCode":3,"levels":{"data":[{"dateTime":"2017-12-07T00:25:30.000","level":"asleep","seconds":120},{"dateTime":"2017-12-07T00:27:30.000","level":"restless","seconds":60},{"dateTime":"2017-12-07T00:28:30.000","level":"asleep","seconds":3120},{"dateTime":"2017-12-07T01:20:30.000","level":"restless","seconds":120},{"dateTime":"2017-12-07T01:22:30.000","level":"asleep","seconds":1680},{"dateTime":"2017-12-07T01:50:30.000","level":"restless","seconds":480},{"dateTime":"2017-12-07T01:58:30.000","level":"asleep","seconds":420},{"dateTime":"2017-12-07T02:05:30.000","level":"restless","seconds":120},{"dateTime":"2017-12-07T02:07:30.000","level":"asleep","seconds":60},{"dateTime":"2017-12-07T02:08:30.000","level":"restless","seconds":360},{"dateTime":"2017-12-07T02:14:30.000","level":"awake","seconds":120},{"dateTime":"2017-12-07T02:16:30.000","level":"restless","seconds":180},{"dateTime":"2017-12-07T02:19:30.000","level":"asleep","seconds":120},{"dateTime":"2017-12-07T02:21:30.000","level":"restless","seconds":60},{"dateTime":"2017-12-07T02:22:30.000","level":"asleep","seconds":60},{"dateTime":"2017-12-07T02:23:30.000","level":"restless","seconds":180},{"dateTime":"2017-12-07T02:26:30.000","level":"asleep","seconds":60},{"dateTime":"2017-12-07T02:27:30.000","level":"restless","seconds":60},{"dateTime":"2017-12-07T02:28:30.000","level":"asleep","seconds":60},{"dateTime":"2017-12-07T02:29:30.000","level":"restless","seconds":120},{"dateTime":"2017-12-07T02:31:30.000","level":"asleep","seconds":180},{"dateTime":"2017-12-07T02:34:30.000","level":"restless","seconds":120},{"dateTime":"2017-12-07T02:36:30.000","level":"asleep","seconds":180},{"dateTime":"2017-12-07T02:39:30.000","level":"restless","seconds":60},{"dateTime":"2017-12-07T02:40:30.000","level":"asleep","seconds":1200},{"dateTime":"2017-12-07T03:00:30.000","level":"restless","seconds":240},{"dateTime":"2017-12-07T03:04:30.000","level":"asleep","seconds":60},{"dateTime":"2017-12-07T03:05:30.000","level":"restless","seconds":60},{"dateTime":"2017-12-07T03:06:30.000","level":"asleep","seconds":3780},{"dateTime":"2017-12-07T04:09:30.000","level":"restless","seconds":60},{"dateTime":"2017-12-07T04:10:30.000","level":"asleep","seconds":4260},{"dateTime":"2017-12-07T05:21:30.000","level":"restless","seconds":60},{"dateTime":"2017-12-07T05:22:30.000","level":"asleep","seconds":1560},{"dateTime":"2017-12-07T05:48:30.000","level":"restless","seconds":360},{"dateTime":"2017-12-07T05:54:30.000","level":"asleep","seconds":60},{"dateTime":"2017-12-07T05:55:30.000","level":"restless","seconds":60},{"dateTime":"2017-12-07T05:56:30.000","level":"asleep","seconds":60},{"dateTime":"2017-12-07T05:57:30.000","level":"restless","seconds":60},{"dateTime":"2017-12-07T05:58:30.000","level":"asleep","seconds":360},{"dateTime":"2017-12-07T06:04:30.000","level":"restless","seconds":60},{"dateTime":"2017-12-07T06:05:30.000","level":"asleep","seconds":840},{"dateTime":"2017-12-07T06:19:30.000","level":"restless","seconds":180},{"dateTime":"2017-12-07T06:22:30.000","level":"awake","seconds":60}],"summary":{"asleep":{"count":0,"minutes":304},"awake":{"count":2,"minutes":3},"restless":{"count":21,"minutes":51}}},"logId":16556555505,"minutesAfterWakeup":4,"minutesAsleep":304,"minutesAwake":50,"minutesToFallAsleep":0,"startTime":"2017-12-07T00:25:30.000","timeInBed":358,"type":"classic"},{"dateOfSleep":"2017-12-06","duration":24360000,"efficiency":91,"endTime":"2017-12-06T06:59:30.000","infoCode":3,"levels":{"data":[{"dateTime":"2017-12-06T00:13:30.000","level":"restless","seconds":60},{"dateTime":"2017-12-06T00:14:30.000","level":"asleep","seconds":1800},{"dateTime":"2017-12-06T00:44:30.000","level":"restless","seconds":120},{"dateTime":"2017-12-06T00:46:30.000","level":"asleep","seconds":120},{"dateTime":"2017-12-06T00:48:30.000","level":"restless","seconds":120},{"dateTime":"2017-12-06T00:50:30.000","level":"asleep","seconds":3660},{"dateTime":"2017-12-06T01:51:30.000","level":"restless","seconds":180},{"dateTime":"2017-12-06T01:54:30.000","level":"asleep","seconds":6600},{"dateTime":"2017-12-06T03:44:30.000","level":"restless","seconds":120},{"dateTime":"2017-12-06T03:46:30.000","level":"asleep","seconds":120},{"dateTime":"2017-12-06T03:48:30.000","level":"restless","seconds":120},{"dateTime":"2017-12-06T03:50:30.000","level":"asleep","seconds":780},{"dateTime":"2017-12-06T04:03:30.000","level":"restless","seconds":60},{"dateTime":"2017-12-06T04:04:30.000","level":"asleep","seconds":180},{"dateTime":"2017-12-06T04:07:30.000","level":"restless","seconds":60},{"dateTime":"2017-12-06T04:08:30.000","level":"asleep","seconds":60},{"dateTime":"2017-12-06T04:09:30.000","level":"restless","seconds":60},{"dateTime":"2017-12-06T04:10:30.000","level":"asleep","seconds":540},{"dateTime":"2017-12-06T04:19:30.000","level":"restless","seconds":60},{"dateTime":"2017-12-06T04:20:30.000","level":"asleep","seconds":420},{"dateTime":"2017-12-06T04:27:30.000","level":"restless","seconds":180},{"dateTime":"2017-12-06T04:30:30.000","level":"asleep","seconds":60},{"dateTime":"2017-12-06T04:31:30.000","level":"restless","seconds":60},{"dateTime":"2017-12-06T04:32:30.000","level":"asleep","seconds":3420},{"dateTime":"2017-12-06T05:29:30.000","level":"restless","seconds":120},{"dateTime":"2017-12-06T05:31:30.000","level":"asleep","seconds":1200},{"dateTime":"2017-12-06T05:51:30.000","level":"restless","seconds":120},{"dateTime":"2017-12-06T05:53:30.000","level":"asleep","seconds":120},{"dateTime":"2017-12-06T05:55:30.000","level":"restless","seconds":120},{"dateTime":"2017-12-06T05:57:30.000","level":"asleep","seconds":900},{"dateTime":"2017-12-06T06:12:30.000","level":"restless","seconds":60},{"dateTime":"2017-12-06T06:13:30.000","level":"asleep","seconds":1200},{"dateTime":"2017-12-06T06:33:30.000","level":"restless","seconds":180},{"dateTime":"2017-12-06T06:36:30.000","level":"asleep","seconds":60},{"dateTime":"2017-12-06T06:37:30.000","level":"restless","seconds":60},{"dateTime":"2017-12-06T06:38:30.000","level":"asleep","seconds":300},{"dateTime":"2017-12-06T06:43:30.000","level":"restless","seconds":180},{"dateTime":"2017-12-06T06:46:30.000","level":"asleep","seconds":60},{"dateTime":"2017-12-06T06:47:30.000","level":"restless","seconds":120},{"dateTime":"2017-12-06T06:49:30.000","level":"asleep","seconds":600}],"summary":{"asleep":{"count":0,"minutes":370},"awake":{"count":0,"minutes":0},"restless":{"count":20,"minutes":36}}},"logId":16556555504,"minutesAfterWakeup":0,"minutesAsleep":370,"minutesAwake":36,"minutesToFallAsleep":0,"startTime":"2017-12-06T00:13:30.000","timeInBed":406,"type":"classic"}]}
```
