## Supplementary Data 2 for "Digital phenotyping by consumer wearables identifies sleep-associated markers of cardiovascular disease risk and biological aging": SleepDetailed_1014-0052-NHC.json

```
{"sleep":[{"dateOfSleep":"2015-12-15","duration":20100000,"efficiency":93,"endTime":"2015-12-15T06:01:30.000","infoCode":0,"levels":{"data":[{"dateTime":"2015-12-15T00:26:30.000","level":"asleep","seconds":600},{"dateTime":"2015-12-15T00:36:30.000","level":"awake","seconds":60},{"dateTime":"2015-12-15T00:37:30.000","level":"asleep","seconds":2280},{"dateTime":"2015-12-15T01:15:30.000","level":"restless","seconds":120},{"dateTime":"2015-12-15T01:17:30.000","level":"asleep","seconds":1140},{"dateTime":"2015-12-15T01:36:30.000","level":"restless","seconds":60},{"dateTime":"2015-12-15T01:37:30.000","level":"asleep","seconds":60},{"dateTime":"2015-12-15T01:38:30.000","level":"awake","seconds":180},{"dateTime":"2015-12-15T01:41:30.000","level":"asleep","seconds":60},{"dateTime":"2015-12-15T01:42:30.000","level":"restless","seconds":120},{"dateTime":"2015-12-15T01:44:30.000","level":"asleep","seconds":360},{"dateTime":"2015-12-15T01:50:30.000","level":"restless","seconds":120},{"dateTime":"2015-12-15T01:52:30.000","level":"asleep","seconds":780},{"dateTime":"2015-12-15T02:05:30.000","level":"awake","seconds":60},{"dateTime":"2015-12-15T02:06:30.000","level":"asleep","seconds":1140},{"dateTime":"2015-12-15T02:25:30.000","level":"restless","seconds":60},{"dateTime":"2015-12-15T02:26:30.000","level":"asleep","seconds":360},{"dateTime":"2015-12-15T02:32:30.000","level":"awake","seconds":60},{"dateTime":"2015-12-15T02:33:30.000","level":"asleep","seconds":1500},{"dateTime":"2015-12-15T02:58:30.000","level":"awake","seconds":60},{"dateTime":"2015-12-15T02:59:30.000","level":"asleep","seconds":1140},{"dateTime":"2015-12-15T03:18:30.000","level":"restless","seconds":120},{"dateTime":"2015-12-15T03:20:30.000","level":"asleep","seconds":1380},{"dateTime":"2015-12-15T03:43:30.000","level":"restless","seconds":180},{"dateTime":"2015-12-15T03:46:30.000","level":"asleep","seconds":1140},{"dateTime":"2015-12-15T04:05:30.000","level":"awake","seconds":60},{"dateTime":"2015-12-15T04:06:30.000","level":"asleep","seconds":780},{"dateTime":"2015-12-15T04:19:30.000","level":"restless","seconds":120},{"dateTime":"2015-12-15T04:21:30.000","level":"asleep","seconds":4860},{"dateTime":"2015-12-15T05:42:30.000","level":"awake","seconds":60},{"dateTime":"2015-12-15T05:43:30.000","level":"asleep","seconds":1080}],"summary":{"asleep":{"count":0,"minutes":311},"awake":{"count":7,"minutes":9},"restless":{"count":8,"minutes":15}}},"logId":10344275043,"minutesAfterWakeup":0,"minutesAsleep":311,"minutesAwake":24,"minutesToFallAsleep":0,"startTime":"2015-12-15T00:26:30.000","timeInBed":335,"type":"classic"},{"dateOfSleep":"2015-12-15","duration":7680000,"efficiency":85,"endTime":"2015-12-15T00:17:30.000","infoCode":0,"levels":{"data":[{"dateTime":"2015-12-14T22:09:00.000","level":"asleep","seconds":480},{"dateTime":"2015-12-14T22:17:00.000","level":"awake","seconds":60},{"dateTime":"2015-12-14T22:18:00.000","level":"restless","seconds":360},{"dateTime":"2015-12-14T22:24:00.000","level":"asleep","seconds":3540},{"dateTime":"2015-12-14T23:23:00.000","level":"restless","seconds":60},{"dateTime":"2015-12-14T23:24:00.000","level":"asleep","seconds":960},{"dateTime":"2015-12-14T23:40:00.000","level":"restless","seconds":180},{"dateTime":"2015-12-14T23:43:00.000","level":"asleep","seconds":240},{"dateTime":"2015-12-14T23:47:00.000","level":"restless","seconds":300},{"dateTime":"2015-12-14T23:52:00.000","level":"asleep","seconds":180},{"dateTime":"2015-12-14T23:55:00.000","level":"restless","seconds":120},{"dateTime":"2015-12-14T23:57:00.000","level":"asleep","seconds":780},{"dateTime":"2015-12-15T00:10:00.000","level":"awake","seconds":60},{"dateTime":"2015-12-15T00:11:00.000","level":"asleep","seconds":360}],"summary":{"asleep":{"count":0,"minutes":109},"awake":{"count":2,"minutes":2},"restless":{"count":5,"minutes":17}}},"logId":10344275042,"minutesAfterWakeup":0,"minutesAsleep":109,"minutesAwake":19,"minutesToFallAsleep":0,"startTime":"2015-12-14T22:09:00.000","timeInBed":128,"type":"classic"},{"dateOfSleep":"2015-12-14","duration":14340000,"efficiency":96,"endTime":"2015-12-14T06:02:30.000","infoCode":0,"levels":{"data":[{"dateTime":"2015-12-14T02:03:00.000","level":"asleep","seconds":720},{"dateTime":"2015-12-14T02:15:00.000","level":"awake","seconds":60},{"dateTime":"2015-12-14T02:16:00.000","level":"asleep","seconds":300},{"dateTime":"2015-12-14T02:21:00.000","level":"awake","seconds":60},{"dateTime":"2015-12-14T02:22:00.000","level":"asleep","seconds":180},{"dateTime":"2015-12-14T02:25:00.000","level":"restless","seconds":60},{"dateTime":"2015-12-14T02:26:00.000","level":"awake","seconds":60},{"dateTime":"2015-12-14T02:27:00.000","level":"asleep","seconds":120},{"dateTime":"2015-12-14T02:29:00.000","level":"awake","seconds":60},{"dateTime":"2015-12-14T02:30:00.000","level":"asleep","seconds":60},{"dateTime":"2015-12-14T02:31:00.000","level":"awake","seconds":60},{"dateTime":"2015-12-14T02:32:00.000","level":"asleep","seconds":3840},{"dateTime":"2015-12-14T03:36:00.000","level":"awake","seconds":60},{"dateTime":"2015-12-14T03:37:00.000","level":"asleep","seconds":2460},{"dateTime":"2015-12-14T04:18:00.000","level":"awake","seconds":60},{"dateTime":"2015-12-14T04:19:00.000","level":"asleep","seconds":4620},{"dateTime":"2015-12-14T05:36:00.000","level":"awake","seconds":60},{"dateTime":"2015-12-14T05:37:00.000","level":"asleep","seconds":1440},{"dateTime":"2015-12-14T06:01:00.000","level":"restless","seconds":60}],"summary":{"asleep":{"count":0,"minutes":229},"awake":{"count":8,"minutes":8},"restless":{"count":2,"minutes":2}}},"logId":10344275041,"minutesAfterWakeup":1,"minutesAsleep":229,"minutesAwake":9,"minutesToFallAsleep":0,"startTime":"2015-12-14T02:03:00.000","timeInBed":239,"type":"classic"},{"dateOfSleep":"2015-12-14","duration":7320000,"efficiency":95,"endTime":"2015-12-14T02:01:30.000","infoCode":0,"levels":{"data":[{"dateTime":"2015-12-13T23:59:00.000","level":"awake","seconds":60},{"dateTime":"2015-12-14T00:00:00.000","level":"asleep","seconds":1020},{"dateTime":"2015-12-14T00:17:00.000","level":"awake","seconds":60},{"dateTime":"2015-12-14T00:18:00.000","level":"asleep","seconds":1020},{"dateTime":"2015-12-14T00:35:00.000","level":"awake","seconds":60},{"dateTime":"2015-12-14T00:36:00.000","level":"asleep","seconds":2520},{"dateTime":"2015-12-14T01:18:00.000","level":"awake","seconds":60},{"dateTime":"2015-12-14T01:19:00.000","level":"asleep","seconds":180},{"dateTime":"2015-12-14T01:22:00.000","level":"awake","seconds":60},{"dateTime":"2015-12-14T01:23:00.000","level":"asleep","seconds":960},{"dateTime":"2015-12-14T01:39:00.000","level":"awake","seconds":60},{"dateTime":"2015-12-14T01:40:00.000","level":"asleep","seconds":1260}],"summary":{"asleep":{"count":0,"minutes":116},"awake":{"count":6,"minutes":6},"restless":{"count":0,"minutes":0}}},"logId":10344275040,"minutesAfterWakeup":0,"minutesAsleep":116,"minutesAwake":6,"minutesToFallAsleep":0,"startTime":"2015-12-13T23:59:00.000","timeInBed":122,"type":"classic"},{"dateOfSleep":"2015-12-13","duration":6180000,"efficiency":91,"endTime":"2015-12-13T23:53:30.000","infoCode":0,"levels":{"data":[{"dateTime":"2015-12-13T22:10:00.000","level":"asleep","seconds":360},{"dateTime":"2015-12-13T22:16:00.000","level":"awake","seconds":120},{"dateTime":"2015-12-13T22:18:00.000","level":"asleep","seconds":1500},{"dateTime":"2015-12-13T22:43:00.000","level":"awake","seconds":60},{"dateTime":"2015-12-13T22:44:00.000","level":"asleep","seconds":1920},{"dateTime":"2015-12-13T23:16:00.000","level":"awake","seconds":120},{"dateTime":"2015-12-13T23:18:00.000","level":"asleep","seconds":120},{"dateTime":"2015-12-13T23:20:00.000","level":"awake","seconds":60},{"dateTime":"2015-12-13T23:21:00.000","level":"asleep","seconds":120},{"dateTime":"2015-12-13T23:23:00.000","level":"awake","seconds":60},{"dateTime":"2015-12-13T23:24:00.000","level":"asleep","seconds":1200},{"dateTime":"2015-12-13T23:44:00.000","level":"awake","seconds":60},{"dateTime":"2015-12-13T23:45:00.000","level":"asleep","seconds":60},{"dateTime":"2015-12-13T23:46:00.000","level":"restless","seconds":60},{"dateTime":"2015-12-13T23:47:00.000","level":"asleep","seconds":360}],"summary":{"asleep":{"count":0,"minutes":94},"awake":{"count":6,"minutes":8},"restless":{"count":1,"minutes":1}}},"logId":10344275039,"minutesAfterWakeup":0,"minutesAsleep":94,"minutesAwake":9,"minutesToFallAsleep":0,"startTime":"2015-12-13T22:10:00.000","timeInBed":103,"type":"classic"},{"dateOfSleep":"2015-12-13","duration":26280000,"efficiency":88,"endTime":"2015-12-13T08:03:00.000","infoCode":0,"levels":{"data":[{"dateTime":"2015-12-13T00:44:30.000","level":"asleep","seconds":1140},{"dateTime":"2015-12-13T01:03:30.000","level":"restless","seconds":180},{"dateTime":"2015-12-13T01:06:30.000","level":"asleep","seconds":180},{"dateTime":"2015-12-13T01:09:30.000","level":"restless","seconds":60},{"dateTime":"2015-12-13T01:10:30.000","level":"asleep","seconds":60},{"dateTime":"2015-12-13T01:11:30.000","level":"restless","seconds":60},{"dateTime":"2015-12-13T01:12:30.000","level":"asleep","seconds":120},{"dateTime":"2015-12-13T01:14:30.000","level":"restless","seconds":120},{"dateTime":"2015-12-13T01:16:30.000","level":"asleep","seconds":1260},{"dateTime":"2015-12-13T01:37:30.000","level":"restless","seconds":60},{"dateTime":"2015-12-13T01:38:30.000","level":"asleep","seconds":180},{"dateTime":"2015-12-13T01:41:30.000","level":"restless","seconds":60},{"dateTime":"2015-12-13T01:42:30.000","level":"asleep","seconds":1080},{"dateTime":"2015-12-13T02:00:30.000","level":"restless","seconds":120},{"dateTime":"2015-12-13T02:02:30.000","level":"awake","seconds":60},{"dateTime":"2015-12-13T02:03:30.000","level":"restless","seconds":60},{"dateTime":"2015-12-13T02:04:30.000","level":"asleep","seconds":540},{"dateTime":"2015-12-13T02:13:30.000","level":"restless","seconds":120},{"dateTime":"2015-12-13T02:15:30.000","level":"asleep","seconds":120},{"dateTime":"2015-12-13T02:17:30.000","level":"restless","seconds":60},{"dateTime":"2015-12-13T02:18:30.000","level":"asleep","seconds":540},{"dateTime":"2015-12-13T02:27:30.000","level":"restless","seconds":180},{"dateTime":"2015-12-13T02:30:30.000","level":"asleep","seconds":60},{"dateTime":"2015-12-13T02:31:30.000","level":"restless","seconds":180},{"dateTime":"2015-12-13T02:34:30.000","level":"asleep","seconds":60},{"dateTime":"2015-12-13T02:35:30.000","level":"restless","seconds":60},{"dateTime":"2015-12-13T02:36:30.000","level":"asleep","seconds":3360},{"dateTime":"2015-12-13T03:32:30.000","level":"restless","seconds":120},{"dateTime":"2015-12-13T03:34:30.000","level":"asleep","seconds":120},{"dateTime":"2015-12-13T03:36:30.000","level":"restless","seconds":180},{"dateTime":"2015-12-13T03:39:30.000","level":"asleep","seconds":180},{"dateTime":"2015-12-13T03:42:30.000","level":"restless","seconds":60},{"dateTime":"2015-12-13T03:43:30.000","level":"asleep","seconds":720},{"dateTime":"2015-12-13T03:55:30.000","level":"restless","seconds":120},{"dateTime":"2015-12-13T03:57:30.000","level":"awake","seconds":60},{"dateTime":"2015-12-13T03:58:30.000","level":"asleep","seconds":2100},{"dateTime":"2015-12-13T04:33:30.000","level":"restless","seconds":60},{"dateTime":"2015-12-13T04:34:30.000","level":"asleep","seconds":180},{"dateTime":"2015-12-13T04:37:30.000","level":"restless","seconds":60},{"dateTime":"2015-12-13T04:38:30.000","level":"asleep","seconds":1860},{"dateTime":"2015-12-13T05:09:30.000","level":"restless","seconds":120},{"dateTime":"2015-12-13T05:11:30.000","level":"asleep","seconds":120},{"dateTime":"2015-12-13T05:13:30.000","level":"restless","seconds":60},{"dateTime":"2015-12-13T05:14:30.000","level":"asleep","seconds":180},{"dateTime":"2015-12-13T05:17:30.000","level":"restless","seconds":120},{"dateTime":"2015-12-13T05:19:30.000","level":"asleep","seconds":120},{"dateTime":"2015-12-13T05:21:30.000","level":"restless","seconds":120},{"dateTime":"2015-12-13T05:23:30.000","level":"asleep","seconds":660},{"dateTime":"2015-12-13T05:34:30.000","level":"restless","seconds":60},{"dateTime":"2015-12-13T05:35:30.000","level":"asleep","seconds":1020},{"dateTime":"2015-12-13T05:52:30.000","level":"restless","seconds":60},{"dateTime":"2015-12-13T05:53:30.000","level":"asleep","seconds":3720},{"dateTime":"2015-12-13T06:55:30.000","level":"restless","seconds":60},{"dateTime":"2015-12-13T06:56:30.000","level":"asleep","seconds":720},{"dateTime":"2015-12-13T07:08:30.000","level":"restless","seconds":120},{"dateTime":"2015-12-13T07:10:30.000","level":"asleep","seconds":120},{"dateTime":"2015-12-13T07:12:30.000","level":"restless","seconds":60},{"dateTime":"2015-12-13T07:13:30.000","level":"asleep","seconds":2160},{"dateTime":"2015-12-13T07:49:30.000","level":"restless","seconds":420},{"dateTime":"2015-12-13T07:56:30.000","level":"asleep","seconds":300},{"dateTime":"2015-12-13T08:01:30.000","level":"restless","seconds":60}],"summary":{"asleep":{"count":0,"minutes":383},"awake":{"count":2,"minutes":2},"restless":{"count":30,"minutes":53}}},"logId":10344275038,"minutesAfterWakeup":1,"minutesAsleep":383,"minutesAwake":54,"minutesToFallAsleep":0,"startTime":"2015-12-13T00:44:30.000","timeInBed":438,"type":"classic"},{"dateOfSleep":"2015-12-12","duration":20100000,"efficiency":93,"endTime":"2015-12-12T06:59:30.000","infoCode":0,"levels":{"data":[{"dateTime":"2015-12-12T01:24:00.000","level":"awake","seconds":480},{"dateTime":"2015-12-12T01:32:00.000","level":"restless","seconds":60},{"dateTime":"2015-12-12T01:33:00.000","level":"asleep","seconds":4680},{"dateTime":"2015-12-12T02:51:00.000","level":"restless","seconds":60},{"dateTime":"2015-12-12T02:52:00.000","level":"asleep","seconds":120},{"dateTime":"2015-12-12T02:54:00.000","level":"restless","seconds":120},{"dateTime":"2015-12-12T02:56:00.000","level":"asleep","seconds":900},{"dateTime":"2015-12-12T03:11:00.000","level":"restless","seconds":60},{"dateTime":"2015-12-12T03:12:00.000","level":"asleep","seconds":180},{"dateTime":"2015-12-12T03:15:00.000","level":"restless","seconds":60},{"dateTime":"2015-12-12T03:16:00.000","level":"asleep","seconds":60},{"dateTime":"2015-12-12T03:17:00.000","level":"restless","seconds":120},{"dateTime":"2015-12-12T03:19:00.000","level":"awake","seconds":60},{"dateTime":"2015-12-12T03:20:00.000","level":"restless","seconds":120},{"dateTime":"2015-12-12T03:22:00.000","level":"asleep","seconds":660},{"dateTime":"2015-12-12T03:33:00.000","level":"restless","seconds":60},{"dateTime":"2015-12-12T03:34:00.000","level":"asleep","seconds":2580},{"dateTime":"2015-12-12T04:17:00.000","level":"restless","seconds":60},{"dateTime":"2015-12-12T04:18:00.000","level":"asleep","seconds":1920},{"dateTime":"2015-12-12T04:50:00.000","level":"restless","seconds":60},{"dateTime":"2015-12-12T04:51:00.000","level":"asleep","seconds":840},{"dateTime":"2015-12-12T05:05:00.000","level":"restless","seconds":60},{"dateTime":"2015-12-12T05:06:00.000","level":"asleep","seconds":180},{"dateTime":"2015-12-12T05:09:00.000","level":"restless","seconds":60},{"dateTime":"2015-12-12T05:10:00.000","level":"asleep","seconds":6480},{"dateTime":"2015-12-12T06:58:00.000","level":"restless","seconds":60}],"summary":{"asleep":{"count":0,"minutes":310},"awake":{"count":2,"minutes":9},"restless":{"count":13,"minutes":16}}},"logId":10344275037,"minutesAfterWakeup":1,"minutesAsleep":310,"minutesAwake":24,"minutesToFallAsleep":0,"startTime":"2015-12-12T01:24:00.000","timeInBed":335,"type":"classic"},{"dateOfSleep":"2015-12-12","duration":6900000,"efficiency":90,"endTime":"2015-12-12T01:22:30.000","infoCode":0,"levels":{"data":[{"dateTime":"2015-12-11T23:27:00.000","level":"asleep","seconds":2940},{"dateTime":"2015-12-12T00:16:00.000","level":"restless","seconds":120},{"dateTime":"2015-12-12T00:18:00.000","level":"asleep","seconds":1140},{"dateTime":"2015-12-12T00:37:00.000","level":"restless","seconds":60},{"dateTime":"2015-12-12T00:38:00.000","level":"asleep","seconds":480},{"dateTime":"2015-12-12T00:46:00.000","level":"restless","seconds":60},{"dateTime":"2015-12-12T00:47:00.000","level":"awake","seconds":60},{"dateTime":"2015-12-12T00:48:00.000","level":"restless","seconds":120},{"dateTime":"2015-12-12T00:50:00.000","level":"asleep","seconds":1500},{"dateTime":"2015-12-12T01:15:00.000","level":"restless","seconds":180},{"dateTime":"2015-12-12T01:18:00.000","level":"asleep","seconds":60},{"dateTime":"2015-12-12T01:19:00.000","level":"awake","seconds":120},{"dateTime":"2015-12-12T01:21:00.000","level":"asleep","seconds":60}],"summary":{"asleep":{"count":0,"minutes":103},"awake":{"count":2,"minutes":3},"restless":{"count":5,"minutes":9}}},"logId":10344275036,"minutesAfterWakeup":0,"minutesAsleep":103,"minutesAwake":12,"minutesToFallAsleep":0,"startTime":"2015-12-11T23:27:00.000","timeInBed":115,"type":"classic"}]}
```
