## Supplementary Data 2 for "Digital phenotyping by consumer wearables identifies sleep-associated markers of cardiovascular disease risk and biological aging": SleepDetailed_1015-0023-NHC.json

```
{"sleep":[{"dateOfSleep":"2017-02-15","duration":25140000,"efficiency":90,"endTime":"2017-02-15T05:49:30.000","infoCode":0,"levels":{"data":[{"dateTime":"2017-02-14T22:50:30.000","level":"asleep","seconds":60},{"dateTime":"2017-02-14T22:51:30.000","level":"restless","seconds":120},{"dateTime":"2017-02-14T22:53:30.000","level":"asleep","seconds":840},{"dateTime":"2017-02-14T23:07:30.000","level":"restless","seconds":180},{"dateTime":"2017-02-14T23:10:30.000","level":"asleep","seconds":60},{"dateTime":"2017-02-14T23:11:30.000","level":"restless","seconds":60},{"dateTime":"2017-02-14T23:12:30.000","level":"asleep","seconds":480},{"dateTime":"2017-02-14T23:20:30.000","level":"restless","seconds":180},{"dateTime":"2017-02-14T23:23:30.000","level":"asleep","seconds":180},{"dateTime":"2017-02-14T23:26:30.000","level":"restless","seconds":120},{"dateTime":"2017-02-14T23:28:30.000","level":"asleep","seconds":60},{"dateTime":"2017-02-14T23:29:30.000","level":"restless","seconds":180},{"dateTime":"2017-02-14T23:32:30.000","level":"asleep","seconds":960},{"dateTime":"2017-02-14T23:48:30.000","level":"restless","seconds":60},{"dateTime":"2017-02-14T23:49:30.000","level":"asleep","seconds":480},{"dateTime":"2017-02-14T23:57:30.000","level":"restless","seconds":120},{"dateTime":"2017-02-14T23:59:30.000","level":"asleep","seconds":120},{"dateTime":"2017-02-15T00:01:30.000","level":"restless","seconds":60},{"dateTime":"2017-02-15T00:02:30.000","level":"asleep","seconds":120},{"dateTime":"2017-02-15T00:04:30.000","level":"restless","seconds":120},{"dateTime":"2017-02-15T00:06:30.000","level":"asleep","seconds":120},{"dateTime":"2017-02-15T00:08:30.000","level":"restless","seconds":60},{"dateTime":"2017-02-15T00:09:30.000","level":"asleep","seconds":2040},{"dateTime":"2017-02-15T00:43:30.000","level":"restless","seconds":120},{"dateTime":"2017-02-15T00:45:30.000","level":"asleep","seconds":420},{"dateTime":"2017-02-15T00:52:30.000","level":"restless","seconds":120},{"dateTime":"2017-02-15T00:54:30.000","level":"asleep","seconds":2640},{"dateTime":"2017-02-15T01:38:30.000","level":"restless","seconds":180},{"dateTime":"2017-02-15T01:41:30.000","level":"asleep","seconds":4980},{"dateTime":"2017-02-15T03:04:30.000","level":"restless","seconds":60},{"dateTime":"2017-02-15T03:05:30.000","level":"asleep","seconds":5400},{"dateTime":"2017-02-15T04:35:30.000","level":"restless","seconds":60},{"dateTime":"2017-02-15T04:36:30.000","level":"asleep","seconds":1080},{"dateTime":"2017-02-15T04:54:30.000","level":"restless","seconds":180},{"dateTime":"2017-02-15T04:57:30.000","level":"asleep","seconds":60},{"dateTime":"2017-02-15T04:58:30.000","level":"restless","seconds":60},{"dateTime":"2017-02-15T04:59:30.000","level":"asleep","seconds":180},{"dateTime":"2017-02-15T05:02:30.000","level":"restless","seconds":120},{"dateTime":"2017-02-15T05:04:30.000","level":"asleep","seconds":60},{"dateTime":"2017-02-15T05:05:30.000","level":"restless","seconds":120},{"dateTime":"2017-02-15T05:07:30.000","level":"asleep","seconds":120},{"dateTime":"2017-02-15T05:09:30.000","level":"restless","seconds":60},{"dateTime":"2017-02-15T05:10:30.000","level":"asleep","seconds":2160},{"dateTime":"2017-02-15T05:46:30.000","level":"restless","seconds":120},{"dateTime":"2017-02-15T05:48:30.000","level":"asleep","seconds":60}],"summary":{"asleep":{"count":0,"minutes":378},"awake":{"count":0,"minutes":0},"restless":{"count":22,"minutes":41}}},"logId":13803572113,"minutesAfterWakeup":0,"minutesAsleep":378,"minutesAwake":41,"minutesToFallAsleep":0,"startTime":"2017-02-14T22:50:30.000","timeInBed":419,"type":"classic"},{"dateOfSleep":"2017-02-14","duration":28620000,"efficiency":85,"endTime":"2017-02-14T07:13:00.000","infoCode":0,"levels":{"data":[{"dateTime":"2017-02-13T23:15:30.000","level":"restless","seconds":300},{"dateTime":"2017-02-13T23:20:30.000","level":"asleep","seconds":1620},{"dateTime":"2017-02-13T23:47:30.000","level":"restless","seconds":180},{"dateTime":"2017-02-13T23:50:30.000","level":"asleep","seconds":60},{"dateTime":"2017-02-13T23:51:30.000","level":"restless","seconds":60},{"dateTime":"2017-02-13T23:52:30.000","level":"asleep","seconds":1740},{"dateTime":"2017-02-14T00:21:30.000","level":"restless","seconds":480},{"dateTime":"2017-02-14T00:29:30.000","level":"asleep","seconds":540},{"dateTime":"2017-02-14T00:38:30.000","level":"restless","seconds":120},{"dateTime":"2017-02-14T00:40:30.000","level":"asleep","seconds":60},{"dateTime":"2017-02-14T00:41:30.000","level":"restless","seconds":120},{"dateTime":"2017-02-14T00:43:30.000","level":"asleep","seconds":120},{"dateTime":"2017-02-14T00:45:30.000","level":"restless","seconds":60},{"dateTime":"2017-02-14T00:46:30.000","level":"asleep","seconds":1260},{"dateTime":"2017-02-14T01:07:30.000","level":"restless","seconds":840},{"dateTime":"2017-02-14T01:21:30.000","level":"asleep","seconds":1740},{"dateTime":"2017-02-14T01:50:30.000","level":"restless","seconds":60},{"dateTime":"2017-02-14T01:51:30.000","level":"asleep","seconds":180},{"dateTime":"2017-02-14T01:54:30.000","level":"restless","seconds":120},{"dateTime":"2017-02-14T01:56:30.000","level":"asleep","seconds":120},{"dateTime":"2017-02-14T01:58:30.000","level":"restless","seconds":60},{"dateTime":"2017-02-14T01:59:30.000","level":"asleep","seconds":2460},{"dateTime":"2017-02-14T02:40:30.000","level":"restless","seconds":120},{"dateTime":"2017-02-14T02:42:30.000","level":"asleep","seconds":120},{"dateTime":"2017-02-14T02:44:30.000","level":"restless","seconds":60},{"dateTime":"2017-02-14T02:45:30.000","level":"asleep","seconds":660},{"dateTime":"2017-02-14T02:56:30.000","level":"restless","seconds":60},{"dateTime":"2017-02-14T02:57:30.000","level":"asleep","seconds":180},{"dateTime":"2017-02-14T03:00:30.000","level":"restless","seconds":60},{"dateTime":"2017-02-14T03:01:30.000","level":"asleep","seconds":2220},{"dateTime":"2017-02-14T03:38:30.000","level":"restless","seconds":180},{"dateTime":"2017-02-14T03:41:30.000","level":"asleep","seconds":60},{"dateTime":"2017-02-14T03:42:30.000","level":"restless","seconds":60},{"dateTime":"2017-02-14T03:43:30.000","level":"asleep","seconds":60},{"dateTime":"2017-02-14T03:44:30.000","level":"restless","seconds":60},{"dateTime":"2017-02-14T03:45:30.000","level":"asleep","seconds":2400},{"dateTime":"2017-02-14T04:25:30.000","level":"restless","seconds":120},{"dateTime":"2017-02-14T04:27:30.000","level":"asleep","seconds":120},{"dateTime":"2017-02-14T04:29:30.000","level":"restless","seconds":120},{"dateTime":"2017-02-14T04:31:30.000","level":"asleep","seconds":960},{"dateTime":"2017-02-14T04:47:30.000","level":"restless","seconds":60},{"dateTime":"2017-02-14T04:48:30.000","level":"asleep","seconds":660},{"dateTime":"2017-02-14T04:59:30.000","level":"restless","seconds":120},{"dateTime":"2017-02-14T05:01:30.000","level":"asleep","seconds":4500},{"dateTime":"2017-02-14T06:16:30.000","level":"restless","seconds":120},{"dateTime":"2017-02-14T06:18:30.000","level":"asleep","seconds":1140},{"dateTime":"2017-02-14T06:37:30.000","level":"restless","seconds":180},{"dateTime":"2017-02-14T06:40:30.000","level":"asleep","seconds":60},{"dateTime":"2017-02-14T06:41:30.000","level":"restless","seconds":180},{"dateTime":"2017-02-14T06:44:30.000","level":"asleep","seconds":120},{"dateTime":"2017-02-14T06:46:30.000","level":"restless","seconds":60},{"dateTime":"2017-02-14T06:47:30.000","level":"asleep","seconds":480},{"dateTime":"2017-02-14T06:55:30.000","level":"restless","seconds":420},{"dateTime":"2017-02-14T07:02:30.000","level":"asleep","seconds":600}],"summary":{"asleep":{"count":0,"minutes":404},"awake":{"count":0,"minutes":0},"restless":{"count":27,"minutes":73}}},"logId":13803572112,"minutesAfterWakeup":0,"minutesAsleep":404,"minutesAwake":73,"minutesToFallAsleep":0,"startTime":"2017-02-13T23:15:30.000","timeInBed":477,"type":"classic"},{"dateOfSleep":"2017-02-13","duration":25980000,"efficiency":93,"endTime":"2017-02-13T06:43:30.000","infoCode":0,"levels":{"data":[{"dateTime":"2017-02-12T23:30:30.000","level":"restless","seconds":540},{"dateTime":"2017-02-12T23:39:30.000","level":"asleep","seconds":2040},{"dateTime":"2017-02-13T00:13:30.000","level":"restless","seconds":60},{"dateTime":"2017-02-13T00:14:30.000","level":"asleep","seconds":180},{"dateTime":"2017-02-13T00:17:30.000","level":"restless","seconds":60},{"dateTime":"2017-02-13T00:18:30.000","level":"asleep","seconds":5880},{"dateTime":"2017-02-13T01:56:30.000","level":"restless","seconds":120},{"dateTime":"2017-02-13T01:58:30.000","level":"asleep","seconds":1560},{"dateTime":"2017-02-13T02:24:30.000","level":"restless","seconds":180},{"dateTime":"2017-02-13T02:27:30.000","level":"asleep","seconds":4200},{"dateTime":"2017-02-13T03:37:30.000","level":"restless","seconds":60},{"dateTime":"2017-02-13T03:38:30.000","level":"asleep","seconds":2040},{"dateTime":"2017-02-13T04:12:30.000","level":"restless","seconds":60},{"dateTime":"2017-02-13T04:13:30.000","level":"asleep","seconds":2760},{"dateTime":"2017-02-13T04:59:30.000","level":"restless","seconds":120},{"dateTime":"2017-02-13T05:01:30.000","level":"asleep","seconds":120},{"dateTime":"2017-02-13T05:03:30.000","level":"restless","seconds":120},{"dateTime":"2017-02-13T05:05:30.000","level":"asleep","seconds":1440},{"dateTime":"2017-02-13T05:29:30.000","level":"restless","seconds":60},{"dateTime":"2017-02-13T05:30:30.000","level":"asleep","seconds":180},{"dateTime":"2017-02-13T05:33:30.000","level":"restless","seconds":60},{"dateTime":"2017-02-13T05:34:30.000","level":"asleep","seconds":1380},{"dateTime":"2017-02-13T05:57:30.000","level":"restless","seconds":120},{"dateTime":"2017-02-13T05:59:30.000","level":"asleep","seconds":60},{"dateTime":"2017-02-13T06:00:30.000","level":"restless","seconds":180},{"dateTime":"2017-02-13T06:03:30.000","level":"asleep","seconds":2040},{"dateTime":"2017-02-13T06:37:30.000","level":"restless","seconds":360}],"summary":{"asleep":{"count":0,"minutes":398},"awake":{"count":0,"minutes":0},"restless":{"count":14,"minutes":35}}},"logId":13803572111,"minutesAfterWakeup":6,"minutesAsleep":398,"minutesAwake":29,"minutesToFallAsleep":0,"startTime":"2017-02-12T23:30:30.000","timeInBed":433,"type":"classic"},{"dateOfSleep":"2017-02-12","duration":23640000,"efficiency":96,"endTime":"2017-02-12T06:41:00.000","infoCode":0,"levels":{"data":[{"dateTime":"2017-02-12T00:06:30.000","level":"restless","seconds":60},{"dateTime":"2017-02-12T00:07:30.000","level":"awake","seconds":60},{"dateTime":"2017-02-12T00:08:30.000","level":"restless","seconds":60},{"dateTime":"2017-02-12T00:09:30.000","level":"asleep","seconds":9660},{"dateTime":"2017-02-12T02:50:30.000","level":"restless","seconds":60},{"dateTime":"2017-02-12T02:51:30.000","level":"asleep","seconds":7680},{"dateTime":"2017-02-12T04:59:30.000","level":"restless","seconds":180},{"dateTime":"2017-02-12T05:02:30.000","level":"asleep","seconds":120},{"dateTime":"2017-02-12T05:04:30.000","level":"restless","seconds":60},{"dateTime":"2017-02-12T05:05:30.000","level":"asleep","seconds":1140},{"dateTime":"2017-02-12T05:24:30.000","level":"restless","seconds":120},{"dateTime":"2017-02-12T05:26:30.000","level":"asleep","seconds":180},{"dateTime":"2017-02-12T05:29:30.000","level":"restless","seconds":60},{"dateTime":"2017-02-12T05:30:30.000","level":"asleep","seconds":1980},{"dateTime":"2017-02-12T06:03:30.000","level":"restless","seconds":60},{"dateTime":"2017-02-12T06:04:30.000","level":"asleep","seconds":60},{"dateTime":"2017-02-12T06:05:30.000","level":"restless","seconds":60},{"dateTime":"2017-02-12T06:06:30.000","level":"asleep","seconds":120},{"dateTime":"2017-02-12T06:08:30.000","level":"restless","seconds":60},{"dateTime":"2017-02-12T06:09:30.000","level":"asleep","seconds":480},{"dateTime":"2017-02-12T06:17:30.000","level":"restless","seconds":60},{"dateTime":"2017-02-12T06:18:30.000","level":"asleep","seconds":1260},{"dateTime":"2017-02-12T06:39:30.000","level":"restless","seconds":60}],"summary":{"asleep":{"count":0,"minutes":378},"awake":{"count":1,"minutes":1},"restless":{"count":12,"minutes":15}}},"logId":13803572110,"minutesAfterWakeup":1,"minutesAsleep":378,"minutesAwake":15,"minutesToFallAsleep":0,"startTime":"2017-02-12T00:06:30.000","timeInBed":394,"type":"classic"},{"dateOfSleep":"2017-02-11","duration":5280000,"efficiency":97,"endTime":"2017-02-11T17:51:00.000","infoCode":0,"levels":{"data":[{"dateTime":"2017-02-11T16:22:30.000","level":"awake","seconds":60},{"dateTime":"2017-02-11T16:23:30.000","level":"restless","seconds":120},{"dateTime":"2017-02-11T16:25:30.000","level":"asleep","seconds":5100}],"summary":{"asleep":{"count":0,"minutes":85},"awake":{"count":1,"minutes":1},"restless":{"count":1,"minutes":2}}},"logId":13803572109,"minutesAfterWakeup":0,"minutesAsleep":85,"minutesAwake":3,"minutesToFallAsleep":0,"startTime":"2017-02-11T16:22:30.000","timeInBed":88,"type":"classic"},{"dateOfSleep":"2017-02-11","duration":22140000,"efficiency":95,"endTime":"2017-02-11T06:09:30.000","infoCode":0,"levels":{"data":[{"dateTime":"2017-02-11T00:00:00.000","level":"asleep","seconds":420},{"dateTime":"2017-02-11T00:07:00.000","level":"restless","seconds":240},{"dateTime":"2017-02-11T00:11:00.000","level":"asleep","seconds":3420},{"dateTime":"2017-02-11T01:08:00.000","level":"restless","seconds":60},{"dateTime":"2017-02-11T01:09:00.000","level":"asleep","seconds":660},{"dateTime":"2017-02-11T01:20:00.000","level":"restless","seconds":240},{"dateTime":"2017-02-11T01:24:00.000","level":"asleep","seconds":180},{"dateTime":"2017-02-11T01:27:00.000","level":"restless","seconds":240},{"dateTime":"2017-02-11T01:31:00.000","level":"asleep","seconds":10140},{"dateTime":"2017-02-11T04:20:00.000","level":"restless","seconds":60},{"dateTime":"2017-02-11T04:21:00.000","level":"asleep","seconds":5100},{"dateTime":"2017-02-11T05:46:00.000","level":"restless","seconds":60},{"dateTime":"2017-02-11T05:47:00.000","level":"asleep","seconds":960},{"dateTime":"2017-02-11T06:03:00.000","level":"restless","seconds":120},{"dateTime":"2017-02-11T06:05:00.000","level":"asleep","seconds":120},{"dateTime":"2017-02-11T06:07:00.000","level":"restless","seconds":60},{"dateTime":"2017-02-11T06:08:00.000","level":"asleep","seconds":60}],"summary":{"asleep":{"count":0,"minutes":351},"awake":{"count":0,"minutes":0},"restless":{"count":8,"minutes":18}}},"logId":13803572108,"minutesAfterWakeup":0,"minutesAsleep":351,"minutesAwake":18,"minutesToFallAsleep":0,"startTime":"2017-02-11T00:00:00.000","timeInBed":369,"type":"classic"}]}
```
