## Supplementary Data 2 for "Digital phenotyping by consumer wearables identifies sleep-associated markers of cardiovascular disease risk and biological aging": SleepDetailed_1015-0025-NHC.json

```
{"sleep":[{"dateOfSleep":"2017-02-14","duration":27360000,"efficiency":91,"endTime":"2017-02-14T06:40:30.000","infoCode":0,"levels":{"data":[{"dateTime":"2017-02-13T23:04:30.000","level":"restless","seconds":60},{"dateTime":"2017-02-13T23:05:30.000","level":"asleep","seconds":240},{"dateTime":"2017-02-13T23:09:30.000","level":"restless","seconds":180},{"dateTime":"2017-02-13T23:12:30.000","level":"asleep","seconds":60},{"dateTime":"2017-02-13T23:13:30.000","level":"restless","seconds":180},{"dateTime":"2017-02-13T23:16:30.000","level":"asleep","seconds":60},{"dateTime":"2017-02-13T23:17:30.000","level":"restless","seconds":180},{"dateTime":"2017-02-13T23:20:30.000","level":"asleep","seconds":120},{"dateTime":"2017-02-13T23:22:30.000","level":"restless","seconds":60},{"dateTime":"2017-02-13T23:23:30.000","level":"asleep","seconds":1320},{"dateTime":"2017-02-13T23:45:30.000","level":"restless","seconds":300},{"dateTime":"2017-02-13T23:50:30.000","level":"asleep","seconds":60},{"dateTime":"2017-02-13T23:51:30.000","level":"restless","seconds":60},{"dateTime":"2017-02-13T23:52:30.000","level":"asleep","seconds":1380},{"dateTime":"2017-02-14T00:15:30.000","level":"restless","seconds":60},{"dateTime":"2017-02-14T00:16:30.000","level":"asleep","seconds":180},{"dateTime":"2017-02-14T00:19:30.000","level":"restless","seconds":120},{"dateTime":"2017-02-14T00:21:30.000","level":"asleep","seconds":3060},{"dateTime":"2017-02-14T01:12:30.000","level":"restless","seconds":180},{"dateTime":"2017-02-14T01:15:30.000","level":"asleep","seconds":60},{"dateTime":"2017-02-14T01:16:30.000","level":"restless","seconds":60},{"dateTime":"2017-02-14T01:17:30.000","level":"asleep","seconds":60},{"dateTime":"2017-02-14T01:18:30.000","level":"restless","seconds":60},{"dateTime":"2017-02-14T01:19:30.000","level":"asleep","seconds":1920},{"dateTime":"2017-02-14T01:51:30.000","level":"restless","seconds":180},{"dateTime":"2017-02-14T01:54:30.000","level":"asleep","seconds":60},{"dateTime":"2017-02-14T01:55:30.000","level":"restless","seconds":60},{"dateTime":"2017-02-14T01:56:30.000","level":"asleep","seconds":2700},{"dateTime":"2017-02-14T02:41:30.000","level":"restless","seconds":60},{"dateTime":"2017-02-14T02:42:30.000","level":"asleep","seconds":120},{"dateTime":"2017-02-14T02:44:30.000","level":"restless","seconds":60},{"dateTime":"2017-02-14T02:45:30.000","level":"asleep","seconds":840},{"dateTime":"2017-02-14T02:59:30.000","level":"restless","seconds":180},{"dateTime":"2017-02-14T03:02:30.000","level":"asleep","seconds":60},{"dateTime":"2017-02-14T03:03:30.000","level":"restless","seconds":180},{"dateTime":"2017-02-14T03:06:30.000","level":"asleep","seconds":4380},{"dateTime":"2017-02-14T04:19:30.000","level":"restless","seconds":60},{"dateTime":"2017-02-14T04:20:30.000","level":"asleep","seconds":180},{"dateTime":"2017-02-14T04:23:30.000","level":"restless","seconds":60},{"dateTime":"2017-02-14T04:24:30.000","level":"asleep","seconds":8100},{"dateTime":"2017-02-14T06:39:30.000","level":"restless","seconds":60}],"summary":{"asleep":{"count":0,"minutes":416},"awake":{"count":0,"minutes":0},"restless":{"count":21,"minutes":40}}},"logId":13803680482,"minutesAfterWakeup":1,"minutesAsleep":416,"minutesAwake":39,"minutesToFallAsleep":0,"startTime":"2017-02-13T23:04:30.000","timeInBed":456,"type":"classic"},{"dateOfSleep":"2017-02-13","duration":26400000,"efficiency":86,"endTime":"2017-02-13T06:20:00.000","infoCode":0,"levels":{"data":[{"dateTime":"2017-02-12T23:00:00.000","level":"restless","seconds":120},{"dateTime":"2017-02-12T23:02:00.000","level":"awake","seconds":180},{"dateTime":"2017-02-12T23:05:00.000","level":"restless","seconds":300},{"dateTime":"2017-02-12T23:10:00.000","level":"awake","seconds":60},{"dateTime":"2017-02-12T23:11:00.000","level":"restless","seconds":360},{"dateTime":"2017-02-12T23:17:00.000","level":"asleep","seconds":900},{"dateTime":"2017-02-12T23:32:00.000","level":"restless","seconds":60},{"dateTime":"2017-02-12T23:33:00.000","level":"asleep","seconds":60},{"dateTime":"2017-02-12T23:34:00.000","level":"restless","seconds":60},{"dateTime":"2017-02-12T23:35:00.000","level":"asleep","seconds":180},{"dateTime":"2017-02-12T23:38:00.000","level":"restless","seconds":60},{"dateTime":"2017-02-12T23:39:00.000","level":"asleep","seconds":4680},{"dateTime":"2017-02-13T00:57:00.000","level":"restless","seconds":180},{"dateTime":"2017-02-13T01:00:00.000","level":"asleep","seconds":60},{"dateTime":"2017-02-13T01:01:00.000","level":"restless","seconds":60},{"dateTime":"2017-02-13T01:02:00.000","level":"asleep","seconds":60},{"dateTime":"2017-02-13T01:03:00.000","level":"restless","seconds":60},{"dateTime":"2017-02-13T01:04:00.000","level":"asleep","seconds":3360},{"dateTime":"2017-02-13T02:00:00.000","level":"restless","seconds":360},{"dateTime":"2017-02-13T02:06:00.000","level":"asleep","seconds":5100},{"dateTime":"2017-02-13T03:31:00.000","level":"restless","seconds":180},{"dateTime":"2017-02-13T03:34:00.000","level":"awake","seconds":120},{"dateTime":"2017-02-13T03:36:00.000","level":"restless","seconds":60},{"dateTime":"2017-02-13T03:37:00.000","level":"awake","seconds":60},{"dateTime":"2017-02-13T03:38:00.000","level":"restless","seconds":60},{"dateTime":"2017-02-13T03:39:00.000","level":"asleep","seconds":60},{"dateTime":"2017-02-13T03:40:00.000","level":"restless","seconds":120},{"dateTime":"2017-02-13T03:42:00.000","level":"asleep","seconds":480},{"dateTime":"2017-02-13T03:50:00.000","level":"restless","seconds":60},{"dateTime":"2017-02-13T03:51:00.000","level":"asleep","seconds":1800},{"dateTime":"2017-02-13T04:21:00.000","level":"restless","seconds":120},{"dateTime":"2017-02-13T04:23:00.000","level":"asleep","seconds":120},{"dateTime":"2017-02-13T04:25:00.000","level":"restless","seconds":60},{"dateTime":"2017-02-13T04:26:00.000","level":"asleep","seconds":1740},{"dateTime":"2017-02-13T04:55:00.000","level":"restless","seconds":60},{"dateTime":"2017-02-13T04:56:00.000","level":"asleep","seconds":120},{"dateTime":"2017-02-13T04:58:00.000","level":"restless","seconds":120},{"dateTime":"2017-02-13T05:00:00.000","level":"asleep","seconds":1800},{"dateTime":"2017-02-13T05:30:00.000","level":"restless","seconds":60},{"dateTime":"2017-02-13T05:31:00.000","level":"asleep","seconds":180},{"dateTime":"2017-02-13T05:34:00.000","level":"restless","seconds":60},{"dateTime":"2017-02-13T05:35:00.000","level":"asleep","seconds":1620},{"dateTime":"2017-02-13T06:02:00.000","level":"restless","seconds":120},{"dateTime":"2017-02-13T06:04:00.000","level":"asleep","seconds":180},{"dateTime":"2017-02-13T06:07:00.000","level":"restless","seconds":120},{"dateTime":"2017-02-13T06:09:00.000","level":"asleep","seconds":120},{"dateTime":"2017-02-13T06:11:00.000","level":"restless","seconds":300},{"dateTime":"2017-02-13T06:16:00.000","level":"awake","seconds":60},{"dateTime":"2017-02-13T06:17:00.000","level":"restless","seconds":60},{"dateTime":"2017-02-13T06:18:00.000","level":"asleep","seconds":120}],"summary":{"asleep":{"count":0,"minutes":379},"awake":{"count":5,"minutes":8},"restless":{"count":25,"minutes":53}}},"logId":13803680481,"minutesAfterWakeup":0,"minutesAsleep":379,"minutesAwake":61,"minutesToFallAsleep":0,"startTime":"2017-02-12T23:00:00.000","timeInBed":440,"type":"classic"},{"dateOfSleep":"2017-02-12","duration":22440000,"efficiency":94,"endTime":"2017-02-12T06:05:00.000","infoCode":0,"levels":{"data":[{"dateTime":"2017-02-11T23:50:30.000","level":"asleep","seconds":120},{"dateTime":"2017-02-11T23:52:30.000","level":"restless","seconds":120},{"dateTime":"2017-02-11T23:54:30.000","level":"asleep","seconds":120},{"dateTime":"2017-02-11T23:56:30.000","level":"restless","seconds":120},{"dateTime":"2017-02-11T23:58:30.000","level":"asleep","seconds":2400},{"dateTime":"2017-02-12T00:38:30.000","level":"restless","seconds":60},{"dateTime":"2017-02-12T00:39:30.000","level":"asleep","seconds":180},{"dateTime":"2017-02-12T00:42:30.000","level":"restless","seconds":120},{"dateTime":"2017-02-12T00:44:30.000","level":"asleep","seconds":120},{"dateTime":"2017-02-12T00:46:30.000","level":"restless","seconds":120},{"dateTime":"2017-02-12T00:48:30.000","level":"asleep","seconds":120},{"dateTime":"2017-02-12T00:50:30.000","level":"restless","seconds":60},{"dateTime":"2017-02-12T00:51:30.000","level":"asleep","seconds":4380},{"dateTime":"2017-02-12T02:04:30.000","level":"restless","seconds":60},{"dateTime":"2017-02-12T02:05:30.000","level":"asleep","seconds":240},{"dateTime":"2017-02-12T02:09:30.000","level":"restless","seconds":60},{"dateTime":"2017-02-12T02:10:30.000","level":"asleep","seconds":180},{"dateTime":"2017-02-12T02:13:30.000","level":"restless","seconds":60},{"dateTime":"2017-02-12T02:14:30.000","level":"asleep","seconds":4200},{"dateTime":"2017-02-12T03:24:30.000","level":"restless","seconds":60},{"dateTime":"2017-02-12T03:25:30.000","level":"asleep","seconds":180},{"dateTime":"2017-02-12T03:28:30.000","level":"restless","seconds":60},{"dateTime":"2017-02-12T03:29:30.000","level":"asleep","seconds":2940},{"dateTime":"2017-02-12T04:18:30.000","level":"restless","seconds":60},{"dateTime":"2017-02-12T04:19:30.000","level":"asleep","seconds":180},{"dateTime":"2017-02-12T04:22:30.000","level":"restless","seconds":60},{"dateTime":"2017-02-12T04:23:30.000","level":"asleep","seconds":60},{"dateTime":"2017-02-12T04:24:30.000","level":"restless","seconds":120},{"dateTime":"2017-02-12T04:26:30.000","level":"asleep","seconds":480},{"dateTime":"2017-02-12T04:34:30.000","level":"restless","seconds":60},{"dateTime":"2017-02-12T04:35:30.000","level":"asleep","seconds":180},{"dateTime":"2017-02-12T04:38:30.000","level":"restless","seconds":60},{"dateTime":"2017-02-12T04:39:30.000","level":"asleep","seconds":1260},{"dateTime":"2017-02-12T05:00:30.000","level":"restless","seconds":60},{"dateTime":"2017-02-12T05:01:30.000","level":"asleep","seconds":180},{"dateTime":"2017-02-12T05:04:30.000","level":"restless","seconds":60},{"dateTime":"2017-02-12T05:05:30.000","level":"asleep","seconds":3240},{"dateTime":"2017-02-12T05:59:30.000","level":"restless","seconds":300}],"summary":{"asleep":{"count":0,"minutes":346},"awake":{"count":0,"minutes":0},"restless":{"count":19,"minutes":28}}},"logId":13803680480,"minutesAfterWakeup":5,"minutesAsleep":346,"minutesAwake":23,"minutesToFallAsleep":0,"startTime":"2017-02-11T23:50:30.000","timeInBed":374,"type":"classic"},{"dateOfSleep":"2017-02-11","duration":23700000,"efficiency":93,"endTime":"2017-02-11T05:27:30.000","infoCode":0,"levels":{"data":[{"dateTime":"2017-02-10T22:52:00.000","level":"asleep","seconds":240},{"dateTime":"2017-02-10T22:56:00.000","level":"restless","seconds":180},{"dateTime":"2017-02-10T22:59:00.000","level":"awake","seconds":60},{"dateTime":"2017-02-10T23:00:00.000","level":"restless","seconds":60},{"dateTime":"2017-02-10T23:01:00.000","level":"asleep","seconds":5640},{"dateTime":"2017-02-11T00:35:00.000","level":"restless","seconds":60},{"dateTime":"2017-02-11T00:36:00.000","level":"asleep","seconds":2880},{"dateTime":"2017-02-11T01:24:00.000","level":"restless","seconds":60},{"dateTime":"2017-02-11T01:25:00.000","level":"asleep","seconds":6660},{"dateTime":"2017-02-11T03:16:00.000","level":"restless","seconds":60},{"dateTime":"2017-02-11T03:17:00.000","level":"asleep","seconds":180},{"dateTime":"2017-02-11T03:20:00.000","level":"restless","seconds":60},{"dateTime":"2017-02-11T03:21:00.000","level":"asleep","seconds":180},{"dateTime":"2017-02-11T03:24:00.000","level":"restless","seconds":120},{"dateTime":"2017-02-11T03:26:00.000","level":"asleep","seconds":120},{"dateTime":"2017-02-11T03:28:00.000","level":"restless","seconds":120},{"dateTime":"2017-02-11T03:30:00.000","level":"asleep","seconds":240},{"dateTime":"2017-02-11T03:34:00.000","level":"restless","seconds":60},{"dateTime":"2017-02-11T03:35:00.000","level":"asleep","seconds":4740},{"dateTime":"2017-02-11T04:54:00.000","level":"restless","seconds":180},{"dateTime":"2017-02-11T04:57:00.000","level":"asleep","seconds":960},{"dateTime":"2017-02-11T05:13:00.000","level":"restless","seconds":480},{"dateTime":"2017-02-11T05:21:00.000","level":"awake","seconds":60},{"dateTime":"2017-02-11T05:22:00.000","level":"asleep","seconds":300}],"summary":{"asleep":{"count":0,"minutes":369},"awake":{"count":2,"minutes":2},"restless":{"count":11,"minutes":24}}},"logId":13803680479,"minutesAfterWakeup":0,"minutesAsleep":369,"minutesAwake":26,"minutesToFallAsleep":0,"startTime":"2017-02-10T22:52:00.000","timeInBed":395,"type":"classic"}]}
```
