## Supplementary Data 2 for "Digital phenotyping by consumer wearables identifies sleep-associated markers of cardiovascular disease risk and biological aging": SleepDetailed_1015-0027-NHC.json

```
{"sleep":[{"dateOfSleep":"2017-02-24","duration":17040000,"efficiency":85,"endTime":"2017-02-24T06:04:30.000","infoCode":0,"levels":{"data":[{"dateTime":"2017-02-24T01:20:30.000","level":"asleep","seconds":300},{"dateTime":"2017-02-24T01:25:30.000","level":"restless","seconds":60},{"dateTime":"2017-02-24T01:26:30.000","level":"asleep","seconds":120},{"dateTime":"2017-02-24T01:28:30.000","level":"restless","seconds":180},{"dateTime":"2017-02-24T01:31:30.000","level":"asleep","seconds":2580},{"dateTime":"2017-02-24T02:14:30.000","level":"restless","seconds":60},{"dateTime":"2017-02-24T02:15:30.000","level":"asleep","seconds":900},{"dateTime":"2017-02-24T02:30:30.000","level":"restless","seconds":60},{"dateTime":"2017-02-24T02:31:30.000","level":"asleep","seconds":120},{"dateTime":"2017-02-24T02:33:30.000","level":"restless","seconds":60},{"dateTime":"2017-02-24T02:34:30.000","level":"asleep","seconds":2400},{"dateTime":"2017-02-24T03:14:30.000","level":"restless","seconds":240},{"dateTime":"2017-02-24T03:18:30.000","level":"awake","seconds":240},{"dateTime":"2017-02-24T03:22:30.000","level":"restless","seconds":120},{"dateTime":"2017-02-24T03:24:30.000","level":"asleep","seconds":240},{"dateTime":"2017-02-24T03:28:30.000","level":"restless","seconds":120},{"dateTime":"2017-02-24T03:30:30.000","level":"asleep","seconds":120},{"dateTime":"2017-02-24T03:32:30.000","level":"restless","seconds":180},{"dateTime":"2017-02-24T03:35:30.000","level":"asleep","seconds":2520},{"dateTime":"2017-02-24T04:17:30.000","level":"restless","seconds":60},{"dateTime":"2017-02-24T04:18:30.000","level":"asleep","seconds":60},{"dateTime":"2017-02-24T04:19:30.000","level":"restless","seconds":60},{"dateTime":"2017-02-24T04:20:30.000","level":"asleep","seconds":60},{"dateTime":"2017-02-24T04:21:30.000","level":"restless","seconds":60},{"dateTime":"2017-02-24T04:22:30.000","level":"asleep","seconds":1860},{"dateTime":"2017-02-24T04:53:30.000","level":"restless","seconds":120},{"dateTime":"2017-02-24T04:55:30.000","level":"asleep","seconds":2100},{"dateTime":"2017-02-24T05:30:30.000","level":"restless","seconds":300},{"dateTime":"2017-02-24T05:35:30.000","level":"asleep","seconds":60},{"dateTime":"2017-02-24T05:36:30.000","level":"restless","seconds":60},{"dateTime":"2017-02-24T05:37:30.000","level":"asleep","seconds":60},{"dateTime":"2017-02-24T05:38:30.000","level":"restless","seconds":60},{"dateTime":"2017-02-24T05:39:30.000","level":"asleep","seconds":540},{"dateTime":"2017-02-24T05:48:30.000","level":"restless","seconds":420},{"dateTime":"2017-02-24T05:55:30.000","level":"asleep","seconds":60},{"dateTime":"2017-02-24T05:56:30.000","level":"restless","seconds":60},{"dateTime":"2017-02-24T05:57:30.000","level":"asleep","seconds":180},{"dateTime":"2017-02-24T06:00:30.000","level":"restless","seconds":60},{"dateTime":"2017-02-24T06:01:30.000","level":"asleep","seconds":180}],"summary":{"asleep":{"count":0,"minutes":241},"awake":{"count":1,"minutes":4},"restless":{"count":19,"minutes":39}}},"logId":13883569466,"minutesAfterWakeup":0,"minutesAsleep":241,"minutesAwake":43,"minutesToFallAsleep":0,"startTime":"2017-02-24T01:20:30.000","timeInBed":284,"type":"classic"},{"dateOfSleep":"2017-02-23","duration":19680000,"efficiency":91,"endTime":"2017-02-23T06:19:00.000","infoCode":0,"levels":{"data":[{"dateTime":"2017-02-23T00:51:00.000","level":"asleep","seconds":720},{"dateTime":"2017-02-23T01:03:00.000","level":"restless","seconds":120},{"dateTime":"2017-02-23T01:05:00.000","level":"asleep","seconds":60},{"dateTime":"2017-02-23T01:06:00.000","level":"restless","seconds":120},{"dateTime":"2017-02-23T01:08:00.000","level":"asleep","seconds":60},{"dateTime":"2017-02-23T01:09:00.000","level":"restless","seconds":180},{"dateTime":"2017-02-23T01:12:00.000","level":"asleep","seconds":2940},{"dateTime":"2017-02-23T02:01:00.000","level":"restless","seconds":60},{"dateTime":"2017-02-23T02:02:00.000","level":"asleep","seconds":120},{"dateTime":"2017-02-23T02:04:00.000","level":"restless","seconds":120},{"dateTime":"2017-02-23T02:06:00.000","level":"asleep","seconds":120},{"dateTime":"2017-02-23T02:08:00.000","level":"restless","seconds":60},{"dateTime":"2017-02-23T02:09:00.000","level":"asleep","seconds":1620},{"dateTime":"2017-02-23T02:36:00.000","level":"restless","seconds":60},{"dateTime":"2017-02-23T02:37:00.000","level":"asleep","seconds":3420},{"dateTime":"2017-02-23T03:34:00.000","level":"restless","seconds":60},{"dateTime":"2017-02-23T03:35:00.000","level":"asleep","seconds":60},{"dateTime":"2017-02-23T03:36:00.000","level":"restless","seconds":60},{"dateTime":"2017-02-23T03:37:00.000","level":"asleep","seconds":60},{"dateTime":"2017-02-23T03:38:00.000","level":"restless","seconds":60},{"dateTime":"2017-02-23T03:39:00.000","level":"asleep","seconds":60},{"dateTime":"2017-02-23T03:40:00.000","level":"restless","seconds":60},{"dateTime":"2017-02-23T03:41:00.000","level":"asleep","seconds":660},{"dateTime":"2017-02-23T03:52:00.000","level":"restless","seconds":60},{"dateTime":"2017-02-23T03:53:00.000","level":"asleep","seconds":60},{"dateTime":"2017-02-23T03:54:00.000","level":"restless","seconds":120},{"dateTime":"2017-02-23T03:56:00.000","level":"awake","seconds":60},{"dateTime":"2017-02-23T03:57:00.000","level":"asleep","seconds":2340},{"dateTime":"2017-02-23T04:36:00.000","level":"restless","seconds":300},{"dateTime":"2017-02-23T04:41:00.000","level":"asleep","seconds":1380},{"dateTime":"2017-02-23T05:04:00.000","level":"restless","seconds":60},{"dateTime":"2017-02-23T05:05:00.000","level":"asleep","seconds":1260},{"dateTime":"2017-02-23T05:26:00.000","level":"restless","seconds":180},{"dateTime":"2017-02-23T05:29:00.000","level":"asleep","seconds":60},{"dateTime":"2017-02-23T05:30:00.000","level":"restless","seconds":60},{"dateTime":"2017-02-23T05:31:00.000","level":"asleep","seconds":2880}],"summary":{"asleep":{"count":0,"minutes":298},"awake":{"count":1,"minutes":1},"restless":{"count":17,"minutes":29}}},"logId":13883569465,"minutesAfterWakeup":0,"minutesAsleep":298,"minutesAwake":30,"minutesToFallAsleep":0,"startTime":"2017-02-23T00:51:00.000","timeInBed":328,"type":"classic"},{"dateOfSleep":"2017-02-22","duration":6600000,"efficiency":92,"endTime":"2017-02-22T15:38:30.000","infoCode":0,"levels":{"data":[{"dateTime":"2017-02-22T13:48:30.000","level":"awake","seconds":120},{"dateTime":"2017-02-22T13:50:30.000","level":"asleep","seconds":1860},{"dateTime":"2017-02-22T14:21:30.000","level":"restless","seconds":120},{"dateTime":"2017-02-22T14:23:30.000","level":"asleep","seconds":1080},{"dateTime":"2017-02-22T14:41:30.000","level":"restless","seconds":60},{"dateTime":"2017-02-22T14:42:30.000","level":"asleep","seconds":720},{"dateTime":"2017-02-22T14:54:30.000","level":"restless","seconds":60},{"dateTime":"2017-02-22T14:55:30.000","level":"asleep","seconds":2040},{"dateTime":"2017-02-22T15:29:30.000","level":"restless","seconds":180},{"dateTime":"2017-02-22T15:32:30.000","level":"asleep","seconds":360}],"summary":{"asleep":{"count":0,"minutes":101},"awake":{"count":1,"minutes":2},"restless":{"count":4,"minutes":7}}},"logId":13883569464,"minutesAfterWakeup":0,"minutesAsleep":101,"minutesAwake":9,"minutesToFallAsleep":0,"startTime":"2017-02-22T13:48:30.000","timeInBed":110,"type":"classic"},{"dateOfSleep":"2017-02-22","duration":16440000,"efficiency":85,"endTime":"2017-02-22T06:21:30.000","infoCode":0,"levels":{"data":[{"dateTime":"2017-02-22T01:47:30.000","level":"asleep","seconds":60},{"dateTime":"2017-02-22T01:48:30.000","level":"restless","seconds":360},{"dateTime":"2017-02-22T01:54:30.000","level":"awake","seconds":60},{"dateTime":"2017-02-22T01:55:30.000","level":"restless","seconds":180},{"dateTime":"2017-02-22T01:58:30.000","level":"asleep","seconds":2400},{"dateTime":"2017-02-22T02:38:30.000","level":"restless","seconds":60},{"dateTime":"2017-02-22T02:39:30.000","level":"asleep","seconds":3180},{"dateTime":"2017-02-22T03:32:30.000","level":"restless","seconds":240},{"dateTime":"2017-02-22T03:36:30.000","level":"awake","seconds":300},{"dateTime":"2017-02-22T03:41:30.000","level":"restless","seconds":60},{"dateTime":"2017-02-22T03:42:30.000","level":"asleep","seconds":1860},{"dateTime":"2017-02-22T04:13:30.000","level":"restless","seconds":60},{"dateTime":"2017-02-22T04:14:30.000","level":"asleep","seconds":120},{"dateTime":"2017-02-22T04:16:30.000","level":"restless","seconds":120},{"dateTime":"2017-02-22T04:18:30.000","level":"asleep","seconds":60},{"dateTime":"2017-02-22T04:19:30.000","level":"restless","seconds":60},{"dateTime":"2017-02-22T04:20:30.000","level":"asleep","seconds":480},{"dateTime":"2017-02-22T04:28:30.000","level":"restless","seconds":660},{"dateTime":"2017-02-22T04:39:30.000","level":"asleep","seconds":600},{"dateTime":"2017-02-22T04:49:30.000","level":"restless","seconds":120},{"dateTime":"2017-02-22T04:51:30.000","level":"asleep","seconds":360},{"dateTime":"2017-02-22T04:57:30.000","level":"restless","seconds":120},{"dateTime":"2017-02-22T04:59:30.000","level":"asleep","seconds":4200},{"dateTime":"2017-02-22T06:09:30.000","level":"restless","seconds":120},{"dateTime":"2017-02-22T06:11:30.000","level":"asleep","seconds":600}],"summary":{"asleep":{"count":0,"minutes":232},"awake":{"count":2,"minutes":6},"restless":{"count":12,"minutes":36}}},"logId":13883569463,"minutesAfterWakeup":0,"minutesAsleep":232,"minutesAwake":42,"minutesToFallAsleep":0,"startTime":"2017-02-22T01:47:30.000","timeInBed":274,"type":"classic"},{"dateOfSleep":"2017-02-21","duration":21600000,"efficiency":80,"endTime":"2017-02-21T06:19:30.000","infoCode":0,"levels":{"data":[{"dateTime":"2017-02-21T00:19:30.000","level":"asleep","seconds":1680},{"dateTime":"2017-02-21T00:47:30.000","level":"restless","seconds":60},{"dateTime":"2017-02-21T00:48:30.000","level":"asleep","seconds":180},{"dateTime":"2017-02-21T00:51:30.000","level":"restless","seconds":60},{"dateTime":"2017-02-21T00:52:30.000","level":"asleep","seconds":300},{"dateTime":"2017-02-21T00:57:30.000","level":"restless","seconds":60},{"dateTime":"2017-02-21T00:58:30.000","level":"asleep","seconds":240},{"dateTime":"2017-02-21T01:02:30.000","level":"restless","seconds":180},{"dateTime":"2017-02-21T01:05:30.000","level":"asleep","seconds":60},{"dateTime":"2017-02-21T01:06:30.000","level":"restless","seconds":60},{"dateTime":"2017-02-21T01:07:30.000","level":"asleep","seconds":60},{"dateTime":"2017-02-21T01:08:30.000","level":"restless","seconds":60},{"dateTime":"2017-02-21T01:09:30.000","level":"asleep","seconds":1320},{"dateTime":"2017-02-21T01:31:30.000","level":"restless","seconds":360},{"dateTime":"2017-02-21T01:37:30.000","level":"awake","seconds":60},{"dateTime":"2017-02-21T01:38:30.000","level":"restless","seconds":60},{"dateTime":"2017-02-21T01:39:30.000","level":"awake","seconds":60},{"dateTime":"2017-02-21T01:40:30.000","level":"restless","seconds":120},{"dateTime":"2017-02-21T01:42:30.000","level":"asleep","seconds":360},{"dateTime":"2017-02-21T01:48:30.000","level":"restless","seconds":360},{"dateTime":"2017-02-21T01:54:30.000","level":"asleep","seconds":60},{"dateTime":"2017-02-21T01:55:30.000","level":"restless","seconds":60},{"dateTime":"2017-02-21T01:56:30.000","level":"asleep","seconds":300},{"dateTime":"2017-02-21T02:01:30.000","level":"restless","seconds":180},{"dateTime":"2017-02-21T02:04:30.000","level":"asleep","seconds":240},{"dateTime":"2017-02-21T02:08:30.000","level":"restless","seconds":180},{"dateTime":"2017-02-21T02:11:30.000","level":"asleep","seconds":60},{"dateTime":"2017-02-21T02:12:30.000","level":"restless","seconds":60},{"dateTime":"2017-02-21T02:13:30.000","level":"asleep","seconds":60},{"dateTime":"2017-02-21T02:14:30.000","level":"restless","seconds":60},{"dateTime":"2017-02-21T02:15:30.000","level":"asleep","seconds":180},{"dateTime":"2017-02-21T02:18:30.000","level":"restless","seconds":60},{"dateTime":"2017-02-21T02:19:30.000","level":"asleep","seconds":300},{"dateTime":"2017-02-21T02:24:30.000","level":"restless","seconds":240},{"dateTime":"2017-02-21T02:28:30.000","level":"asleep","seconds":1620},{"dateTime":"2017-02-21T02:55:30.000","level":"restless","seconds":120},{"dateTime":"2017-02-21T02:57:30.000","level":"asleep","seconds":3420},{"dateTime":"2017-02-21T03:54:30.000","level":"restless","seconds":120},{"dateTime":"2017-02-21T03:56:30.000","level":"asleep","seconds":120},{"dateTime":"2017-02-21T03:58:30.000","level":"restless","seconds":60},{"dateTime":"2017-02-21T03:59:30.000","level":"asleep","seconds":2640},{"dateTime":"2017-02-21T04:43:30.000","level":"restless","seconds":420},{"dateTime":"2017-02-21T04:50:30.000","level":"asleep","seconds":420},{"dateTime":"2017-02-21T04:57:30.000","level":"restless","seconds":60},{"dateTime":"2017-02-21T04:58:30.000","level":"asleep","seconds":180},{"dateTime":"2017-02-21T05:01:30.000","level":"restless","seconds":60},{"dateTime":"2017-02-21T05:02:30.000","level":"asleep","seconds":60},{"dateTime":"2017-02-21T05:03:30.000","level":"restless","seconds":360},{"dateTime":"2017-02-21T05:09:30.000","level":"awake","seconds":120},{"dateTime":"2017-02-21T05:11:30.000","level":"restless","seconds":120},{"dateTime":"2017-02-21T05:13:30.000","level":"asleep","seconds":180},{"dateTime":"2017-02-21T05:16:30.000","level":"restless","seconds":240},{"dateTime":"2017-02-21T05:20:30.000","level":"asleep","seconds":60},{"dateTime":"2017-02-21T05:21:30.000","level":"restless","seconds":180},{"dateTime":"2017-02-21T05:24:30.000","level":"asleep","seconds":1020},{"dateTime":"2017-02-21T05:41:30.000","level":"restless","seconds":60},{"dateTime":"2017-02-21T05:42:30.000","level":"asleep","seconds":480},{"dateTime":"2017-02-21T05:50:30.000","level":"restless","seconds":60},{"dateTime":"2017-02-21T05:51:30.000","level":"asleep","seconds":1680}],"summary":{"asleep":{"count":0,"minutes":288},"awake":{"count":3,"minutes":4},"restless":{"count":29,"minutes":68}}},"logId":13883569462,"minutesAfterWakeup":0,"minutesAsleep":288,"minutesAwake":72,"minutesToFallAsleep":0,"startTime":"2017-02-21T00:19:30.000","timeInBed":360,"type":"classic"}]}
```
