## Supplementary Data 2 for "Digital phenotyping by consumer wearables identifies sleep-associated markers of cardiovascular disease risk and biological aging": SleepDetailed_1015-0028-NHC.json

```
{"sleep":[{"dateOfSleep":"2017-03-20","duration":26820000,"efficiency":84,"endTime":"2017-03-20T05:56:30.000","infoCode":0,"levels":{"data":[{"dateTime":"2017-03-19T22:29:30.000","level":"restless","seconds":300},{"dateTime":"2017-03-19T22:34:30.000","level":"asleep","seconds":60},{"dateTime":"2017-03-19T22:35:30.000","level":"restless","seconds":60},{"dateTime":"2017-03-19T22:36:30.000","level":"asleep","seconds":1380},{"dateTime":"2017-03-19T22:59:30.000","level":"restless","seconds":420},{"dateTime":"2017-03-19T23:06:30.000","level":"asleep","seconds":720},{"dateTime":"2017-03-19T23:18:30.000","level":"restless","seconds":120},{"dateTime":"2017-03-19T23:20:30.000","level":"asleep","seconds":120},{"dateTime":"2017-03-19T23:22:30.000","level":"restless","seconds":900},{"dateTime":"2017-03-19T23:37:30.000","level":"asleep","seconds":2040},{"dateTime":"2017-03-20T00:11:30.000","level":"restless","seconds":60},{"dateTime":"2017-03-20T00:12:30.000","level":"asleep","seconds":60},{"dateTime":"2017-03-20T00:13:30.000","level":"restless","seconds":60},{"dateTime":"2017-03-20T00:14:30.000","level":"asleep","seconds":60},{"dateTime":"2017-03-20T00:15:30.000","level":"restless","seconds":60},{"dateTime":"2017-03-20T00:16:30.000","level":"asleep","seconds":1140},{"dateTime":"2017-03-20T00:35:30.000","level":"restless","seconds":120},{"dateTime":"2017-03-20T00:37:30.000","level":"asleep","seconds":180},{"dateTime":"2017-03-20T00:40:30.000","level":"restless","seconds":60},{"dateTime":"2017-03-20T00:41:30.000","level":"asleep","seconds":360},{"dateTime":"2017-03-20T00:47:30.000","level":"restless","seconds":60},{"dateTime":"2017-03-20T00:48:30.000","level":"asleep","seconds":1080},{"dateTime":"2017-03-20T01:06:30.000","level":"restless","seconds":60},{"dateTime":"2017-03-20T01:07:30.000","level":"asleep","seconds":60},{"dateTime":"2017-03-20T01:08:30.000","level":"restless","seconds":60},{"dateTime":"2017-03-20T01:09:30.000","level":"asleep","seconds":1260},{"dateTime":"2017-03-20T01:30:30.000","level":"restless","seconds":420},{"dateTime":"2017-03-20T01:37:30.000","level":"asleep","seconds":3240},{"dateTime":"2017-03-20T02:31:30.000","level":"restless","seconds":60},{"dateTime":"2017-03-20T02:32:30.000","level":"asleep","seconds":540},{"dateTime":"2017-03-20T02:41:30.000","level":"restless","seconds":180},{"dateTime":"2017-03-20T02:44:30.000","level":"asleep","seconds":60},{"dateTime":"2017-03-20T02:45:30.000","level":"restless","seconds":180},{"dateTime":"2017-03-20T02:48:30.000","level":"asleep","seconds":2040},{"dateTime":"2017-03-20T03:22:30.000","level":"restless","seconds":60},{"dateTime":"2017-03-20T03:23:30.000","level":"asleep","seconds":1440},{"dateTime":"2017-03-20T03:47:30.000","level":"restless","seconds":120},{"dateTime":"2017-03-20T03:49:30.000","level":"asleep","seconds":120},{"dateTime":"2017-03-20T03:51:30.000","level":"restless","seconds":120},{"dateTime":"2017-03-20T03:53:30.000","level":"asleep","seconds":360},{"dateTime":"2017-03-20T03:59:30.000","level":"restless","seconds":120},{"dateTime":"2017-03-20T04:01:30.000","level":"asleep","seconds":120},{"dateTime":"2017-03-20T04:03:30.000","level":"restless","seconds":120},{"dateTime":"2017-03-20T04:05:30.000","level":"asleep","seconds":1740},{"dateTime":"2017-03-20T04:34:30.000","level":"restless","seconds":60},{"dateTime":"2017-03-20T04:35:30.000","level":"asleep","seconds":2220},{"dateTime":"2017-03-20T05:12:30.000","level":"restless","seconds":420},{"dateTime":"2017-03-20T05:19:30.000","level":"asleep","seconds":2220}],"summary":{"asleep":{"count":0,"minutes":377},"awake":{"count":0,"minutes":0},"restless":{"count":24,"minutes":70}}},"logId":14116668220,"minutesAfterWakeup":0,"minutesAsleep":377,"minutesAwake":70,"minutesToFallAsleep":0,"startTime":"2017-03-19T22:29:30.000","timeInBed":447,"type":"classic"},{"dateOfSleep":"2017-03-19","duration":22320000,"efficiency":86,"endTime":"2017-03-19T05:54:30.000","infoCode":0,"levels":{"data":[{"dateTime":"2017-03-18T23:42:00.000","level":"awake","seconds":120},{"dateTime":"2017-03-18T23:44:00.000","level":"restless","seconds":60},{"dateTime":"2017-03-18T23:45:00.000","level":"asleep","seconds":660},{"dateTime":"2017-03-18T23:56:00.000","level":"restless","seconds":60},{"dateTime":"2017-03-18T23:57:00.000","level":"asleep","seconds":720},{"dateTime":"2017-03-19T00:09:00.000","level":"restless","seconds":240},{"dateTime":"2017-03-19T00:13:00.000","level":"awake","seconds":120},{"dateTime":"2017-03-19T00:15:00.000","level":"asleep","seconds":180},{"dateTime":"2017-03-19T00:18:00.000","level":"restless","seconds":60},{"dateTime":"2017-03-19T00:19:00.000","level":"asleep","seconds":180},{"dateTime":"2017-03-19T00:22:00.000","level":"restless","seconds":60},{"dateTime":"2017-03-19T00:23:00.000","level":"asleep","seconds":1080},{"dateTime":"2017-03-19T00:41:00.000","level":"restless","seconds":60},{"dateTime":"2017-03-19T00:42:00.000","level":"asleep","seconds":180},{"dateTime":"2017-03-19T00:45:00.000","level":"restless","seconds":60},{"dateTime":"2017-03-19T00:46:00.000","level":"asleep","seconds":2760},{"dateTime":"2017-03-19T01:32:00.000","level":"restless","seconds":480},{"dateTime":"2017-03-19T01:40:00.000","level":"asleep","seconds":1080},{"dateTime":"2017-03-19T01:58:00.000","level":"restless","seconds":120},{"dateTime":"2017-03-19T02:00:00.000","level":"asleep","seconds":120},{"dateTime":"2017-03-19T02:02:00.000","level":"restless","seconds":240},{"dateTime":"2017-03-19T02:06:00.000","level":"asleep","seconds":60},{"dateTime":"2017-03-19T02:07:00.000","level":"restless","seconds":120},{"dateTime":"2017-03-19T02:09:00.000","level":"asleep","seconds":300},{"dateTime":"2017-03-19T02:14:00.000","level":"restless","seconds":120},{"dateTime":"2017-03-19T02:16:00.000","level":"asleep","seconds":120},{"dateTime":"2017-03-19T02:18:00.000","level":"restless","seconds":120},{"dateTime":"2017-03-19T02:20:00.000","level":"asleep","seconds":2940},{"dateTime":"2017-03-19T03:09:00.000","level":"restless","seconds":120},{"dateTime":"2017-03-19T03:11:00.000","level":"asleep","seconds":300},{"dateTime":"2017-03-19T03:16:00.000","level":"restless","seconds":120},{"dateTime":"2017-03-19T03:18:00.000","level":"asleep","seconds":120},{"dateTime":"2017-03-19T03:20:00.000","level":"restless","seconds":480},{"dateTime":"2017-03-19T03:28:00.000","level":"asleep","seconds":2940},{"dateTime":"2017-03-19T04:17:00.000","level":"restless","seconds":120},{"dateTime":"2017-03-19T04:19:00.000","level":"asleep","seconds":120},{"dateTime":"2017-03-19T04:21:00.000","level":"restless","seconds":120},{"dateTime":"2017-03-19T04:23:00.000","level":"asleep","seconds":1560},{"dateTime":"2017-03-19T04:49:00.000","level":"restless","seconds":60},{"dateTime":"2017-03-19T04:50:00.000","level":"asleep","seconds":1680},{"dateTime":"2017-03-19T05:18:00.000","level":"restless","seconds":120},{"dateTime":"2017-03-19T05:20:00.000","level":"asleep","seconds":2040}],"summary":{"asleep":{"count":0,"minutes":319},"awake":{"count":2,"minutes":4},"restless":{"count":20,"minutes":49}}},"logId":14116668219,"minutesAfterWakeup":0,"minutesAsleep":319,"minutesAwake":53,"minutesToFallAsleep":0,"startTime":"2017-03-18T23:42:00.000","timeInBed":372,"type":"classic"},{"dateOfSleep":"2017-03-18","duration":24900000,"efficiency":97,"endTime":"2017-03-18T05:48:30.000","infoCode":0,"levels":{"data":[{"dateTime":"2017-03-17T22:53:30.000","level":"awake","seconds":360},{"dateTime":"2017-03-17T22:59:30.000","level":"asleep","seconds":2640},{"dateTime":"2017-03-17T23:43:30.000","level":"restless","seconds":60},{"dateTime":"2017-03-17T23:44:30.000","level":"asleep","seconds":60},{"dateTime":"2017-03-17T23:45:30.000","level":"restless","seconds":120},{"dateTime":"2017-03-17T23:47:30.000","level":"asleep","seconds":13020},{"dateTime":"2017-03-18T03:24:30.000","level":"restless","seconds":120},{"dateTime":"2017-03-18T03:26:30.000","level":"asleep","seconds":120},{"dateTime":"2017-03-18T03:28:30.000","level":"restless","seconds":60},{"dateTime":"2017-03-18T03:29:30.000","level":"asleep","seconds":8100},{"dateTime":"2017-03-18T05:44:30.000","level":"restless","seconds":60},{"dateTime":"2017-03-18T05:45:30.000","level":"asleep","seconds":180}],"summary":{"asleep":{"count":0,"minutes":402},"awake":{"count":1,"minutes":6},"restless":{"count":5,"minutes":7}}},"logId":14116668218,"minutesAfterWakeup":0,"minutesAsleep":402,"minutesAwake":13,"minutesToFallAsleep":0,"startTime":"2017-03-17T22:53:30.000","timeInBed":415,"type":"classic"},{"dateOfSleep":"2017-03-17","duration":20400000,"efficiency":95,"endTime":"2017-03-17T06:00:30.000","infoCode":0,"levels":{"data":[{"dateTime":"2017-03-17T00:20:30.000","level":"asleep","seconds":180},{"dateTime":"2017-03-17T00:23:30.000","level":"restless","seconds":240},{"dateTime":"2017-03-17T00:27:30.000","level":"awake","seconds":60},{"dateTime":"2017-03-17T00:28:30.000","level":"restless","seconds":60},{"dateTime":"2017-03-17T00:29:30.000","level":"awake","seconds":60},{"dateTime":"2017-03-17T00:30:30.000","level":"restless","seconds":360},{"dateTime":"2017-03-17T00:36:30.000","level":"asleep","seconds":4140},{"dateTime":"2017-03-17T01:45:30.000","level":"restless","seconds":60},{"dateTime":"2017-03-17T01:46:30.000","level":"asleep","seconds":3780},{"dateTime":"2017-03-17T02:49:30.000","level":"restless","seconds":60},{"dateTime":"2017-03-17T02:50:30.000","level":"asleep","seconds":960},{"dateTime":"2017-03-17T03:06:30.000","level":"restless","seconds":60},{"dateTime":"2017-03-17T03:07:30.000","level":"asleep","seconds":2520},{"dateTime":"2017-03-17T03:49:30.000","level":"restless","seconds":60},{"dateTime":"2017-03-17T03:50:30.000","level":"asleep","seconds":1980},{"dateTime":"2017-03-17T04:23:30.000","level":"restless","seconds":60},{"dateTime":"2017-03-17T04:24:30.000","level":"asleep","seconds":5640},{"dateTime":"2017-03-17T05:58:30.000","level":"restless","seconds":120}],"summary":{"asleep":{"count":0,"minutes":320},"awake":{"count":2,"minutes":2},"restless":{"count":9,"minutes":18}}},"logId":14116668217,"minutesAfterWakeup":2,"minutesAsleep":320,"minutesAwake":18,"minutesToFallAsleep":0,"startTime":"2017-03-17T00:20:30.000","timeInBed":340,"type":"classic"},{"dateOfSleep":"2017-03-16","duration":24600000,"efficiency":94,"endTime":"2017-03-16T05:13:00.000","infoCode":0,"levels":{"data":[{"dateTime":"2017-03-15T22:23:00.000","level":"awake","seconds":240},{"dateTime":"2017-03-15T22:27:00.000","level":"restless","seconds":60},{"dateTime":"2017-03-15T22:28:00.000","level":"asleep","seconds":2700},{"dateTime":"2017-03-15T23:13:00.000","level":"restless","seconds":120},{"dateTime":"2017-03-15T23:15:00.000","level":"asleep","seconds":180},{"dateTime":"2017-03-15T23:18:00.000","level":"restless","seconds":60},{"dateTime":"2017-03-15T23:19:00.000","level":"asleep","seconds":960},{"dateTime":"2017-03-15T23:35:00.000","level":"restless","seconds":120},{"dateTime":"2017-03-15T23:37:00.000","level":"asleep","seconds":120},{"dateTime":"2017-03-15T23:39:00.000","level":"restless","seconds":60},{"dateTime":"2017-03-15T23:40:00.000","level":"asleep","seconds":540},{"dateTime":"2017-03-15T23:49:00.000","level":"restless","seconds":60},{"dateTime":"2017-03-15T23:50:00.000","level":"asleep","seconds":420},{"dateTime":"2017-03-15T23:57:00.000","level":"restless","seconds":60},{"dateTime":"2017-03-15T23:58:00.000","level":"asleep","seconds":900},{"dateTime":"2017-03-16T00:13:00.000","level":"restless","seconds":120},{"dateTime":"2017-03-16T00:15:00.000","level":"asleep","seconds":120},{"dateTime":"2017-03-16T00:17:00.000","level":"restless","seconds":60},{"dateTime":"2017-03-16T00:18:00.000","level":"asleep","seconds":1500},{"dateTime":"2017-03-16T00:43:00.000","level":"restless","seconds":180},{"dateTime":"2017-03-16T00:46:00.000","level":"asleep","seconds":60},{"dateTime":"2017-03-16T00:47:00.000","level":"restless","seconds":120},{"dateTime":"2017-03-16T00:49:00.000","level":"asleep","seconds":7380},{"dateTime":"2017-03-16T02:52:00.000","level":"restless","seconds":60},{"dateTime":"2017-03-16T02:53:00.000","level":"asleep","seconds":540},{"dateTime":"2017-03-16T03:02:00.000","level":"restless","seconds":60},{"dateTime":"2017-03-16T03:03:00.000","level":"asleep","seconds":4200},{"dateTime":"2017-03-16T04:13:00.000","level":"restless","seconds":120},{"dateTime":"2017-03-16T04:15:00.000","level":"asleep","seconds":120},{"dateTime":"2017-03-16T04:17:00.000","level":"restless","seconds":60},{"dateTime":"2017-03-16T04:18:00.000","level":"asleep","seconds":3300}],"summary":{"asleep":{"count":0,"minutes":384},"awake":{"count":1,"minutes":4},"restless":{"count":15,"minutes":22}}},"logId":14116668216,"minutesAfterWakeup":0,"minutesAsleep":384,"minutesAwake":26,"minutesToFallAsleep":0,"startTime":"2017-03-15T22:23:00.000","timeInBed":410,"type":"classic"}]}
```
