## Supplementary Data 2 for "Digital phenotyping by consumer wearables identifies sleep-associated markers of cardiovascular disease risk and biological aging": SleepDetailed_1015-0035-NHC.json

```
{"sleep":[{"dateOfSleep":"2017-03-05","duration":4680000,"efficiency":90,"endTime":"2017-03-05T23:32:30.000","infoCode":0,"levels":{"data":[{"dateTime":"2017-03-05T22:14:00.000","level":"restless","seconds":120},{"dateTime":"2017-03-05T22:16:00.000","level":"asleep","seconds":120},{"dateTime":"2017-03-05T22:18:00.000","level":"restless","seconds":60},{"dateTime":"2017-03-05T22:19:00.000","level":"asleep","seconds":480},{"dateTime":"2017-03-05T22:27:00.000","level":"restless","seconds":60},{"dateTime":"2017-03-05T22:28:00.000","level":"asleep","seconds":2580},{"dateTime":"2017-03-05T23:11:00.000","level":"restless","seconds":240},{"dateTime":"2017-03-05T23:15:00.000","level":"asleep","seconds":1020}],"summary":{"asleep":{"count":0,"minutes":70},"awake":{"count":0,"minutes":0},"restless":{"count":4,"minutes":8}}},"logId":13982069998,"minutesAfterWakeup":0,"minutesAsleep":70,"minutesAwake":8,"minutesToFallAsleep":0,"startTime":"2017-03-05T22:14:00.000","timeInBed":78,"type":"classic"},{"dateOfSleep":"2017-03-05","duration":7680000,"efficiency":98,"endTime":"2017-03-05T19:27:00.000","infoCode":0,"levels":{"data":[{"dateTime":"2017-03-05T17:18:30.000","level":"restless","seconds":60},{"dateTime":"2017-03-05T17:19:30.000","level":"asleep","seconds":4440},{"dateTime":"2017-03-05T18:33:30.000","level":"restless","seconds":60},{"dateTime":"2017-03-05T18:34:30.000","level":"asleep","seconds":180},{"dateTime":"2017-03-05T18:37:30.000","level":"restless","seconds":60},{"dateTime":"2017-03-05T18:38:30.000","level":"asleep","seconds":2880}],"summary":{"asleep":{"count":0,"minutes":125},"awake":{"count":0,"minutes":0},"restless":{"count":3,"minutes":3}}},"logId":13982069997,"minutesAfterWakeup":0,"minutesAsleep":125,"minutesAwake":3,"minutesToFallAsleep":0,"startTime":"2017-03-05T17:18:30.000","timeInBed":128,"type":"classic"},{"dateOfSleep":"2017-03-05","duration":10980000,"efficiency":96,"endTime":"2017-03-05T14:20:30.000","infoCode":0,"levels":{"data":[{"dateTime":"2017-03-05T11:17:00.000","level":"asleep","seconds":2100},{"dateTime":"2017-03-05T11:52:00.000","level":"restless","seconds":180},{"dateTime":"2017-03-05T11:55:00.000","level":"asleep","seconds":3480},{"dateTime":"2017-03-05T12:53:00.000","level":"restless","seconds":300},{"dateTime":"2017-03-05T12:58:00.000","level":"asleep","seconds":4920}],"summary":{"asleep":{"count":0,"minutes":175},"awake":{"count":0,"minutes":0},"restless":{"count":2,"minutes":8}}},"logId":13982069996,"minutesAfterWakeup":0,"minutesAsleep":175,"minutesAwake":8,"minutesToFallAsleep":0,"startTime":"2017-03-05T11:17:00.000","timeInBed":183,"type":"classic"},{"dateOfSleep":"2017-03-05","duration":20640000,"efficiency":90,"endTime":"2017-03-05T09:32:30.000","infoCode":0,"levels":{"data":[{"dateTime":"2017-03-05T03:48:30.000","level":"asleep","seconds":120},{"dateTime":"2017-03-05T03:50:30.000","level":"awake","seconds":60},{"dateTime":"2017-03-05T03:51:30.000","level":"asleep","seconds":12720},{"dateTime":"2017-03-05T07:23:30.000","level":"restless","seconds":120},{"dateTime":"2017-03-05T07:25:30.000","level":"asleep","seconds":540},{"dateTime":"2017-03-05T07:34:30.000","level":"restless","seconds":360},{"dateTime":"2017-03-05T07:40:30.000","level":"awake","seconds":120},{"dateTime":"2017-03-05T07:42:30.000","level":"restless","seconds":420},{"dateTime":"2017-03-05T07:49:30.000","level":"asleep","seconds":420},{"dateTime":"2017-03-05T07:56:30.000","level":"restless","seconds":240},{"dateTime":"2017-03-05T08:00:30.000","level":"asleep","seconds":840},{"dateTime":"2017-03-05T08:14:30.000","level":"restless","seconds":180},{"dateTime":"2017-03-05T08:17:30.000","level":"asleep","seconds":3540},{"dateTime":"2017-03-05T09:16:30.000","level":"restless","seconds":180},{"dateTime":"2017-03-05T09:19:30.000","level":"asleep","seconds":300},{"dateTime":"2017-03-05T09:24:30.000","level":"restless","seconds":300},{"dateTime":"2017-03-05T09:29:30.000","level":"asleep","seconds":180}],"summary":{"asleep":{"count":0,"minutes":311},"awake":{"count":2,"minutes":3},"restless":{"count":7,"minutes":30}}},"logId":13982069995,"minutesAfterWakeup":0,"minutesAsleep":311,"minutesAwake":33,"minutesToFallAsleep":0,"startTime":"2017-03-05T03:48:30.000","timeInBed":344,"type":"classic"},{"dateOfSleep":"2017-03-05","duration":6240000,"efficiency":82,"endTime":"2017-03-05T01:07:00.000","infoCode":0,"levels":{"data":[{"dateTime":"2017-03-04T23:22:30.000","level":"restless","seconds":180},{"dateTime":"2017-03-04T23:25:30.000","level":"awake","seconds":240},{"dateTime":"2017-03-04T23:29:30.000","level":"restless","seconds":60},{"dateTime":"2017-03-04T23:30:30.000","level":"asleep","seconds":4020},{"dateTime":"2017-03-05T00:37:30.000","level":"restless","seconds":60},{"dateTime":"2017-03-05T00:38:30.000","level":"asleep","seconds":180},{"dateTime":"2017-03-05T00:41:30.000","level":"restless","seconds":60},{"dateTime":"2017-03-05T00:42:30.000","level":"asleep","seconds":360},{"dateTime":"2017-03-05T00:48:30.000","level":"restless","seconds":480},{"dateTime":"2017-03-05T00:56:30.000","level":"asleep","seconds":480},{"dateTime":"2017-03-05T01:04:30.000","level":"restless","seconds":120}],"summary":{"asleep":{"count":0,"minutes":84},"awake":{"count":1,"minutes":4},"restless":{"count":6,"minutes":16}}},"logId":13982069994,"minutesAfterWakeup":2,"minutesAsleep":84,"minutesAwake":18,"minutesToFallAsleep":0,"startTime":"2017-03-04T23:22:30.000","timeInBed":104,"type":"classic"},{"dateOfSleep":"2017-03-04","duration":28560000,"efficiency":94,"endTime":"2017-03-04T07:04:30.000","infoCode":0,"levels":{"data":[{"dateTime":"2017-03-03T23:08:00.000","level":"awake","seconds":60},{"dateTime":"2017-03-03T23:09:00.000","level":"restless","seconds":60},{"dateTime":"2017-03-03T23:10:00.000","level":"asleep","seconds":3660},{"dateTime":"2017-03-04T00:11:00.000","level":"restless","seconds":60},{"dateTime":"2017-03-04T00:12:00.000","level":"asleep","seconds":180},{"dateTime":"2017-03-04T00:15:00.000","level":"restless","seconds":60},{"dateTime":"2017-03-04T00:16:00.000","level":"asleep","seconds":5760},{"dateTime":"2017-03-04T01:52:00.000","level":"restless","seconds":60},{"dateTime":"2017-03-04T01:53:00.000","level":"asleep","seconds":2520},{"dateTime":"2017-03-04T02:35:00.000","level":"restless","seconds":60},{"dateTime":"2017-03-04T02:36:00.000","level":"asleep","seconds":480},{"dateTime":"2017-03-04T02:44:00.000","level":"restless","seconds":60},{"dateTime":"2017-03-04T02:45:00.000","level":"asleep","seconds":300},{"dateTime":"2017-03-04T02:50:00.000","level":"restless","seconds":60},{"dateTime":"2017-03-04T02:51:00.000","level":"asleep","seconds":1800},{"dateTime":"2017-03-04T03:21:00.000","level":"restless","seconds":60},{"dateTime":"2017-03-04T03:22:00.000","level":"asleep","seconds":240},{"dateTime":"2017-03-04T03:26:00.000","level":"restless","seconds":120},{"dateTime":"2017-03-04T03:28:00.000","level":"asleep","seconds":120},{"dateTime":"2017-03-04T03:30:00.000","level":"restless","seconds":120},{"dateTime":"2017-03-04T03:32:00.000","level":"asleep","seconds":480},{"dateTime":"2017-03-04T03:40:00.000","level":"restless","seconds":60},{"dateTime":"2017-03-04T03:41:00.000","level":"asleep","seconds":60},{"dateTime":"2017-03-04T03:42:00.000","level":"restless","seconds":60},{"dateTime":"2017-03-04T03:43:00.000","level":"asleep","seconds":120},{"dateTime":"2017-03-04T03:45:00.000","level":"restless","seconds":120},{"dateTime":"2017-03-04T03:47:00.000","level":"asleep","seconds":360},{"dateTime":"2017-03-04T03:53:00.000","level":"restless","seconds":60},{"dateTime":"2017-03-04T03:54:00.000","level":"asleep","seconds":60},{"dateTime":"2017-03-04T03:55:00.000","level":"restless","seconds":60},{"dateTime":"2017-03-04T03:56:00.000","level":"asleep","seconds":180},{"dateTime":"2017-03-04T03:59:00.000","level":"restless","seconds":60},{"dateTime":"2017-03-04T04:00:00.000","level":"asleep","seconds":1560},{"dateTime":"2017-03-04T04:26:00.000","level":"restless","seconds":180},{"dateTime":"2017-03-04T04:29:00.000","level":"asleep","seconds":60},{"dateTime":"2017-03-04T04:30:00.000","level":"restless","seconds":60},{"dateTime":"2017-03-04T04:31:00.000","level":"asleep","seconds":1620},{"dateTime":"2017-03-04T04:58:00.000","level":"restless","seconds":60},{"dateTime":"2017-03-04T04:59:00.000","level":"asleep","seconds":1860},{"dateTime":"2017-03-04T05:30:00.000","level":"restless","seconds":60},{"dateTime":"2017-03-04T05:31:00.000","level":"asleep","seconds":3780},{"dateTime":"2017-03-04T06:34:00.000","level":"restless","seconds":60},{"dateTime":"2017-03-04T06:35:00.000","level":"asleep","seconds":180},{"dateTime":"2017-03-04T06:38:00.000","level":"restless","seconds":60},{"dateTime":"2017-03-04T06:39:00.000","level":"asleep","seconds":1380},{"dateTime":"2017-03-04T07:02:00.000","level":"restless","seconds":60},{"dateTime":"2017-03-04T07:03:00.000","level":"asleep","seconds":60}],"summary":{"asleep":{"count":0,"minutes":447},"awake":{"count":1,"minutes":1},"restless":{"count":23,"minutes":28}}},"logId":13982069993,"minutesAfterWakeup":0,"minutesAsleep":447,"minutesAwake":29,"minutesToFallAsleep":0,"startTime":"2017-03-03T23:08:00.000","timeInBed":476,"type":"classic"},{"dateOfSleep":"2017-03-03","duration":34140000,"efficiency":93,"endTime":"2017-03-03T06:14:30.000","infoCode":0,"levels":{"data":[{"dateTime":"2017-03-02T20:45:00.000","level":"restless","seconds":240},{"dateTime":"2017-03-02T20:49:00.000","level":"awake","seconds":180},{"dateTime":"2017-03-02T20:52:00.000","level":"restless","seconds":180},{"dateTime":"2017-03-02T20:55:00.000","level":"asleep","seconds":2220},{"dateTime":"2017-03-02T21:32:00.000","level":"restless","seconds":240},{"dateTime":"2017-03-02T21:36:00.000","level":"asleep","seconds":2340},{"dateTime":"2017-03-02T22:15:00.000","level":"restless","seconds":120},{"dateTime":"2017-03-02T22:17:00.000","level":"asleep","seconds":2100},{"dateTime":"2017-03-02T22:52:00.000","level":"restless","seconds":60},{"dateTime":"2017-03-02T22:53:00.000","level":"asleep","seconds":1260},{"dateTime":"2017-03-02T23:14:00.000","level":"restless","seconds":60},{"dateTime":"2017-03-02T23:15:00.000","level":"asleep","seconds":6780},{"dateTime":"2017-03-03T01:08:00.000","level":"restless","seconds":60},{"dateTime":"2017-03-03T01:09:00.000","level":"asleep","seconds":2040},{"dateTime":"2017-03-03T01:43:00.000","level":"restless","seconds":60},{"dateTime":"2017-03-03T01:44:00.000","level":"asleep","seconds":2700},{"dateTime":"2017-03-03T02:29:00.000","level":"restless","seconds":120},{"dateTime":"2017-03-03T02:31:00.000","level":"asleep","seconds":3840},{"dateTime":"2017-03-03T03:35:00.000","level":"restless","seconds":120},{"dateTime":"2017-03-03T03:37:00.000","level":"asleep","seconds":3900},{"dateTime":"2017-03-03T04:42:00.000","level":"restless","seconds":180},{"dateTime":"2017-03-03T04:45:00.000","level":"asleep","seconds":180},{"dateTime":"2017-03-03T04:48:00.000","level":"restless","seconds":60},{"dateTime":"2017-03-03T04:49:00.000","level":"asleep","seconds":600},{"dateTime":"2017-03-03T04:59:00.000","level":"restless","seconds":120},{"dateTime":"2017-03-03T05:01:00.000","level":"asleep","seconds":1020},{"dateTime":"2017-03-03T05:18:00.000","level":"restless","seconds":120},{"dateTime":"2017-03-03T05:20:00.000","level":"asleep","seconds":660},{"dateTime":"2017-03-03T05:31:00.000","level":"restless","seconds":60},{"dateTime":"2017-03-03T05:32:00.000","level":"asleep","seconds":300},{"dateTime":"2017-03-03T05:37:00.000","level":"restless","seconds":120},{"dateTime":"2017-03-03T05:39:00.000","level":"asleep","seconds":1680},{"dateTime":"2017-03-03T06:07:00.000","level":"restless","seconds":60},{"dateTime":"2017-03-03T06:08:00.000","level":"asleep","seconds":240},{"dateTime":"2017-03-03T06:12:00.000","level":"restless","seconds":60},{"dateTime":"2017-03-03T06:13:00.000","level":"asleep","seconds":60}],"summary":{"asleep":{"count":0,"minutes":532},"awake":{"count":1,"minutes":3},"restless":{"count":18,"minutes":34}}},"logId":13982069992,"minutesAfterWakeup":0,"minutesAsleep":532,"minutesAwake":37,"minutesToFallAsleep":0,"startTime":"2017-03-02T20:45:00.000","timeInBed":569,"type":"classic"},{"dateOfSleep":"2017-03-02","duration":4500000,"efficiency":96,"endTime":"2017-03-02T14:00:30.000","infoCode":0,"levels":{"data":[{"dateTime":"2017-03-02T12:45:30.000","level":"awake","seconds":120},{"dateTime":"2017-03-02T12:47:30.000","level":"restless","seconds":60},{"dateTime":"2017-03-02T12:48:30.000","level":"asleep","seconds":4320}],"summary":{"asleep":{"count":0,"minutes":72},"awake":{"count":1,"minutes":2},"restless":{"count":1,"minutes":1}}},"logId":13982069991,"minutesAfterWakeup":0,"minutesAsleep":72,"minutesAwake":3,"minutesToFallAsleep":0,"startTime":"2017-03-02T12:45:30.000","timeInBed":75,"type":"classic"}]}
```
