## Supplementary Data 2 for "Digital phenotyping by consumer wearables identifies sleep-associated markers of cardiovascular disease risk and biological aging": SleepDetailed_1015-0036-NHC.json

```
{"sleep":[{"dateOfSleep":"2017-03-05","duration":28380000,"efficiency":97,"endTime":"2017-03-05T07:17:30.000","infoCode":0,"levels":{"data":[{"dateTime":"2017-03-04T23:24:30.000","level":"awake","seconds":180},{"dateTime":"2017-03-04T23:27:30.000","level":"restless","seconds":120},{"dateTime":"2017-03-04T23:29:30.000","level":"asleep","seconds":4440},{"dateTime":"2017-03-05T00:43:30.000","level":"restless","seconds":60},{"dateTime":"2017-03-05T00:44:30.000","level":"asleep","seconds":1200},{"dateTime":"2017-03-05T01:04:30.000","level":"restless","seconds":180},{"dateTime":"2017-03-05T01:07:30.000","level":"awake","seconds":120},{"dateTime":"2017-03-05T01:09:30.000","level":"asleep","seconds":1260},{"dateTime":"2017-03-05T01:30:30.000","level":"restless","seconds":120},{"dateTime":"2017-03-05T01:32:30.000","level":"asleep","seconds":180},{"dateTime":"2017-03-05T01:35:30.000","level":"restless","seconds":60},{"dateTime":"2017-03-05T01:36:30.000","level":"asleep","seconds":12960},{"dateTime":"2017-03-05T05:12:30.000","level":"restless","seconds":60},{"dateTime":"2017-03-05T05:13:30.000","level":"asleep","seconds":1740},{"dateTime":"2017-03-05T05:42:30.000","level":"restless","seconds":60},{"dateTime":"2017-03-05T05:43:30.000","level":"asleep","seconds":5340},{"dateTime":"2017-03-05T07:12:30.000","level":"restless","seconds":300}],"summary":{"asleep":{"count":0,"minutes":452},"awake":{"count":2,"minutes":5},"restless":{"count":8,"minutes":16}}},"logId":13981611400,"minutesAfterWakeup":5,"minutesAsleep":452,"minutesAwake":16,"minutesToFallAsleep":0,"startTime":"2017-03-04T23:24:30.000","timeInBed":473,"type":"classic"},{"dateOfSleep":"2017-03-04","duration":31260000,"efficiency":94,"endTime":"2017-03-04T08:10:00.000","infoCode":0,"levels":{"data":[{"dateTime":"2017-03-03T23:28:30.000","level":"awake","seconds":240},{"dateTime":"2017-03-03T23:32:30.000","level":"restless","seconds":60},{"dateTime":"2017-03-03T23:33:30.000","level":"asleep","seconds":10680},{"dateTime":"2017-03-04T02:31:30.000","level":"restless","seconds":240},{"dateTime":"2017-03-04T02:35:30.000","level":"awake","seconds":60},{"dateTime":"2017-03-04T02:36:30.000","level":"restless","seconds":60},{"dateTime":"2017-03-04T02:37:30.000","level":"asleep","seconds":240},{"dateTime":"2017-03-04T02:41:30.000","level":"restless","seconds":180},{"dateTime":"2017-03-04T02:44:30.000","level":"awake","seconds":360},{"dateTime":"2017-03-04T02:50:30.000","level":"restless","seconds":120},{"dateTime":"2017-03-04T02:52:30.000","level":"asleep","seconds":120},{"dateTime":"2017-03-04T02:54:30.000","level":"restless","seconds":120},{"dateTime":"2017-03-04T02:56:30.000","level":"asleep","seconds":120},{"dateTime":"2017-03-04T02:58:30.000","level":"restless","seconds":60},{"dateTime":"2017-03-04T02:59:30.000","level":"asleep","seconds":840},{"dateTime":"2017-03-04T03:13:30.000","level":"restless","seconds":60},{"dateTime":"2017-03-04T03:14:30.000","level":"asleep","seconds":12420},{"dateTime":"2017-03-04T06:41:30.000","level":"restless","seconds":60},{"dateTime":"2017-03-04T06:42:30.000","level":"asleep","seconds":180},{"dateTime":"2017-03-04T06:45:30.000","level":"restless","seconds":60},{"dateTime":"2017-03-04T06:46:30.000","level":"asleep","seconds":1560},{"dateTime":"2017-03-04T07:12:30.000","level":"restless","seconds":180},{"dateTime":"2017-03-04T07:15:30.000","level":"asleep","seconds":2100},{"dateTime":"2017-03-04T07:50:30.000","level":"restless","seconds":60},{"dateTime":"2017-03-04T07:51:30.000","level":"asleep","seconds":720},{"dateTime":"2017-03-04T08:03:30.000","level":"restless","seconds":180},{"dateTime":"2017-03-04T08:06:30.000","level":"awake","seconds":180}],"summary":{"asleep":{"count":0,"minutes":483},"awake":{"count":4,"minutes":14},"restless":{"count":13,"minutes":24}}},"logId":13981611399,"minutesAfterWakeup":6,"minutesAsleep":483,"minutesAwake":32,"minutesToFallAsleep":0,"startTime":"2017-03-03T23:28:30.000","timeInBed":521,"type":"classic"},{"dateOfSleep":"2017-03-03","duration":27840000,"efficiency":96,"endTime":"2017-03-03T06:13:00.000","infoCode":0,"levels":{"data":[{"dateTime":"2017-03-02T22:28:30.000","level":"awake","seconds":120},{"dateTime":"2017-03-02T22:30:30.000","level":"restless","seconds":60},{"dateTime":"2017-03-02T22:31:30.000","level":"asleep","seconds":6000},{"dateTime":"2017-03-03T00:11:30.000","level":"restless","seconds":120},{"dateTime":"2017-03-03T00:13:30.000","level":"asleep","seconds":300},{"dateTime":"2017-03-03T00:18:30.000","level":"restless","seconds":60},{"dateTime":"2017-03-03T00:19:30.000","level":"asleep","seconds":180},{"dateTime":"2017-03-03T00:22:30.000","level":"restless","seconds":60},{"dateTime":"2017-03-03T00:23:30.000","level":"asleep","seconds":15300},{"dateTime":"2017-03-03T04:38:30.000","level":"restless","seconds":60},{"dateTime":"2017-03-03T04:39:30.000","level":"asleep","seconds":180},{"dateTime":"2017-03-03T04:42:30.000","level":"restless","seconds":60},{"dateTime":"2017-03-03T04:43:30.000","level":"asleep","seconds":2340},{"dateTime":"2017-03-03T05:22:30.000","level":"restless","seconds":60},{"dateTime":"2017-03-03T05:23:30.000","level":"asleep","seconds":2400},{"dateTime":"2017-03-03T06:03:30.000","level":"restless","seconds":120},{"dateTime":"2017-03-03T06:05:30.000","level":"asleep","seconds":60},{"dateTime":"2017-03-03T06:06:30.000","level":"restless","seconds":120},{"dateTime":"2017-03-03T06:08:30.000","level":"awake","seconds":60},{"dateTime":"2017-03-03T06:09:30.000","level":"restless","seconds":120},{"dateTime":"2017-03-03T06:11:30.000","level":"asleep","seconds":60}],"summary":{"asleep":{"count":0,"minutes":447},"awake":{"count":2,"minutes":3},"restless":{"count":10,"minutes":14}}},"logId":13981611398,"minutesAfterWakeup":0,"minutesAsleep":447,"minutesAwake":17,"minutesToFallAsleep":0,"startTime":"2017-03-02T22:28:30.000","timeInBed":464,"type":"classic"}]}
```
