## Supplementary Data 2 for "Digital phenotyping by consumer wearables identifies sleep-associated markers of cardiovascular disease risk and biological aging": SleepDetailed_1015-0041-NHC.json

```
{"sleep":[{"dateOfSleep":"2017-03-24","duration":28320000,"efficiency":93,"endTime":"2017-03-24T05:37:30.000","infoCode":0,"levels":{"data":[{"dateTime":"2017-03-23T21:45:30.000","level":"awake","seconds":60},{"dateTime":"2017-03-23T21:46:30.000","level":"restless","seconds":180},{"dateTime":"2017-03-23T21:49:30.000","level":"asleep","seconds":2220},{"dateTime":"2017-03-23T22:26:30.000","level":"restless","seconds":240},{"dateTime":"2017-03-23T22:30:30.000","level":"asleep","seconds":420},{"dateTime":"2017-03-23T22:37:30.000","level":"restless","seconds":120},{"dateTime":"2017-03-23T22:39:30.000","level":"asleep","seconds":180},{"dateTime":"2017-03-23T22:42:30.000","level":"restless","seconds":60},{"dateTime":"2017-03-23T22:43:30.000","level":"asleep","seconds":3240},{"dateTime":"2017-03-23T23:37:30.000","level":"restless","seconds":60},{"dateTime":"2017-03-23T23:38:30.000","level":"asleep","seconds":540},{"dateTime":"2017-03-23T23:47:30.000","level":"restless","seconds":120},{"dateTime":"2017-03-23T23:49:30.000","level":"asleep","seconds":120},{"dateTime":"2017-03-23T23:51:30.000","level":"restless","seconds":60},{"dateTime":"2017-03-23T23:52:30.000","level":"asleep","seconds":6960},{"dateTime":"2017-03-24T01:48:30.000","level":"restless","seconds":60},{"dateTime":"2017-03-24T01:49:30.000","level":"asleep","seconds":60},{"dateTime":"2017-03-24T01:50:30.000","level":"restless","seconds":120},{"dateTime":"2017-03-24T01:52:30.000","level":"awake","seconds":60},{"dateTime":"2017-03-24T01:53:30.000","level":"asleep","seconds":1500},{"dateTime":"2017-03-24T02:18:30.000","level":"restless","seconds":60},{"dateTime":"2017-03-24T02:19:30.000","level":"asleep","seconds":60},{"dateTime":"2017-03-24T02:20:30.000","level":"restless","seconds":60},{"dateTime":"2017-03-24T02:21:30.000","level":"asleep","seconds":60},{"dateTime":"2017-03-24T02:22:30.000","level":"restless","seconds":60},{"dateTime":"2017-03-24T02:23:30.000","level":"asleep","seconds":1620},{"dateTime":"2017-03-24T02:50:30.000","level":"restless","seconds":60},{"dateTime":"2017-03-24T02:51:30.000","level":"asleep","seconds":1980},{"dateTime":"2017-03-24T03:24:30.000","level":"restless","seconds":60},{"dateTime":"2017-03-24T03:25:30.000","level":"asleep","seconds":120},{"dateTime":"2017-03-24T03:27:30.000","level":"restless","seconds":60},{"dateTime":"2017-03-24T03:28:30.000","level":"asleep","seconds":180},{"dateTime":"2017-03-24T03:31:30.000","level":"restless","seconds":60},{"dateTime":"2017-03-24T03:32:30.000","level":"asleep","seconds":180},{"dateTime":"2017-03-24T03:35:30.000","level":"restless","seconds":60},{"dateTime":"2017-03-24T03:36:30.000","level":"asleep","seconds":540},{"dateTime":"2017-03-24T03:45:30.000","level":"restless","seconds":60},{"dateTime":"2017-03-24T03:46:30.000","level":"asleep","seconds":120},{"dateTime":"2017-03-24T03:48:30.000","level":"restless","seconds":120},{"dateTime":"2017-03-24T03:50:30.000","level":"asleep","seconds":1800},{"dateTime":"2017-03-24T04:20:30.000","level":"restless","seconds":60},{"dateTime":"2017-03-24T04:21:30.000","level":"asleep","seconds":900},{"dateTime":"2017-03-24T04:36:30.000","level":"restless","seconds":60},{"dateTime":"2017-03-24T04:37:30.000","level":"asleep","seconds":180},{"dateTime":"2017-03-24T04:40:30.000","level":"restless","seconds":60},{"dateTime":"2017-03-24T04:41:30.000","level":"asleep","seconds":2940},{"dateTime":"2017-03-24T05:30:30.000","level":"restless","seconds":180},{"dateTime":"2017-03-24T05:33:30.000","level":"awake","seconds":180},{"dateTime":"2017-03-24T05:36:30.000","level":"restless","seconds":60}],"summary":{"asleep":{"count":0,"minutes":432},"awake":{"count":3,"minutes":5},"restless":{"count":24,"minutes":35}}},"logId":14157649713,"minutesAfterWakeup":7,"minutesAsleep":432,"minutesAwake":33,"minutesToFallAsleep":0,"startTime":"2017-03-23T21:45:30.000","timeInBed":472,"type":"classic"},{"dateOfSleep":"2017-03-23","duration":30720000,"efficiency":92,"endTime":"2017-03-23T05:48:30.000","infoCode":0,"levels":{"data":[{"dateTime":"2017-03-22T21:16:00.000","level":"restless","seconds":240},{"dateTime":"2017-03-22T21:20:00.000","level":"asleep","seconds":2700},{"dateTime":"2017-03-22T22:05:00.000","level":"restless","seconds":60},{"dateTime":"2017-03-22T22:06:00.000","level":"asleep","seconds":60},{"dateTime":"2017-03-22T22:07:00.000","level":"restless","seconds":120},{"dateTime":"2017-03-22T22:09:00.000","level":"asleep","seconds":2700},{"dateTime":"2017-03-22T22:54:00.000","level":"restless","seconds":60},{"dateTime":"2017-03-22T22:55:00.000","level":"asleep","seconds":2880},{"dateTime":"2017-03-22T23:43:00.000","level":"restless","seconds":120},{"dateTime":"2017-03-22T23:45:00.000","level":"asleep","seconds":2820},{"dateTime":"2017-03-23T00:32:00.000","level":"restless","seconds":60},{"dateTime":"2017-03-23T00:33:00.000","level":"asleep","seconds":660},{"dateTime":"2017-03-23T00:44:00.000","level":"restless","seconds":120},{"dateTime":"2017-03-23T00:46:00.000","level":"asleep","seconds":420},{"dateTime":"2017-03-23T00:53:00.000","level":"restless","seconds":240},{"dateTime":"2017-03-23T00:57:00.000","level":"asleep","seconds":120},{"dateTime":"2017-03-23T00:59:00.000","level":"restless","seconds":180},{"dateTime":"2017-03-23T01:02:00.000","level":"asleep","seconds":480},{"dateTime":"2017-03-23T01:10:00.000","level":"restless","seconds":60},{"dateTime":"2017-03-23T01:11:00.000","level":"asleep","seconds":60},{"dateTime":"2017-03-23T01:12:00.000","level":"restless","seconds":60},{"dateTime":"2017-03-23T01:13:00.000","level":"awake","seconds":120},{"dateTime":"2017-03-23T01:15:00.000","level":"asleep","seconds":60},{"dateTime":"2017-03-23T01:16:00.000","level":"awake","seconds":60},{"dateTime":"2017-03-23T01:17:00.000","level":"asleep","seconds":180},{"dateTime":"2017-03-23T01:20:00.000","level":"restless","seconds":180},{"dateTime":"2017-03-23T01:23:00.000","level":"asleep","seconds":1140},{"dateTime":"2017-03-23T01:42:00.000","level":"restless","seconds":60},{"dateTime":"2017-03-23T01:43:00.000","level":"asleep","seconds":4500},{"dateTime":"2017-03-23T02:58:00.000","level":"restless","seconds":120},{"dateTime":"2017-03-23T03:00:00.000","level":"asleep","seconds":2700},{"dateTime":"2017-03-23T03:45:00.000","level":"restless","seconds":60},{"dateTime":"2017-03-23T03:46:00.000","level":"asleep","seconds":2100},{"dateTime":"2017-03-23T04:21:00.000","level":"restless","seconds":60},{"dateTime":"2017-03-23T04:22:00.000","level":"asleep","seconds":1740},{"dateTime":"2017-03-23T04:51:00.000","level":"restless","seconds":60},{"dateTime":"2017-03-23T04:52:00.000","level":"asleep","seconds":1380},{"dateTime":"2017-03-23T05:15:00.000","level":"restless","seconds":120},{"dateTime":"2017-03-23T05:17:00.000","level":"asleep","seconds":360},{"dateTime":"2017-03-23T05:23:00.000","level":"restless","seconds":60},{"dateTime":"2017-03-23T05:24:00.000","level":"asleep","seconds":360},{"dateTime":"2017-03-23T05:30:00.000","level":"restless","seconds":240},{"dateTime":"2017-03-23T05:34:00.000","level":"awake","seconds":60},{"dateTime":"2017-03-23T05:35:00.000","level":"asleep","seconds":780}],"summary":{"asleep":{"count":0,"minutes":470},"awake":{"count":3,"minutes":4},"restless":{"count":20,"minutes":38}}},"logId":14148755277,"minutesAfterWakeup":0,"minutesAsleep":470,"minutesAwake":42,"minutesToFallAsleep":0,"startTime":"2017-03-22T21:16:00.000","timeInBed":512,"type":"classic"},{"dateOfSleep":"2017-03-22","duration":25980000,"efficiency":95,"endTime":"2017-03-22T05:28:30.000","infoCode":0,"levels":{"data":[{"dateTime":"2017-03-21T22:15:00.000","level":"awake","seconds":60},{"dateTime":"2017-03-21T22:16:00.000","level":"restless","seconds":120},{"dateTime":"2017-03-21T22:18:00.000","level":"asleep","seconds":3600},{"dateTime":"2017-03-21T23:18:00.000","level":"restless","seconds":60},{"dateTime":"2017-03-21T23:19:00.000","level":"asleep","seconds":4500},{"dateTime":"2017-03-22T00:34:00.000","level":"restless","seconds":60},{"dateTime":"2017-03-22T00:35:00.000","level":"asleep","seconds":60},{"dateTime":"2017-03-22T00:36:00.000","level":"restless","seconds":180},{"dateTime":"2017-03-22T00:39:00.000","level":"asleep","seconds":2400},{"dateTime":"2017-03-22T01:19:00.000","level":"restless","seconds":120},{"dateTime":"2017-03-22T01:21:00.000","level":"asleep","seconds":120},{"dateTime":"2017-03-22T01:23:00.000","level":"restless","seconds":60},{"dateTime":"2017-03-22T01:24:00.000","level":"asleep","seconds":4020},{"dateTime":"2017-03-22T02:31:00.000","level":"restless","seconds":60},{"dateTime":"2017-03-22T02:32:00.000","level":"asleep","seconds":720},{"dateTime":"2017-03-22T02:44:00.000","level":"restless","seconds":60},{"dateTime":"2017-03-22T02:45:00.000","level":"asleep","seconds":600},{"dateTime":"2017-03-22T02:55:00.000","level":"restless","seconds":60},{"dateTime":"2017-03-22T02:56:00.000","level":"asleep","seconds":1980},{"dateTime":"2017-03-22T03:29:00.000","level":"restless","seconds":60},{"dateTime":"2017-03-22T03:30:00.000","level":"asleep","seconds":2400},{"dateTime":"2017-03-22T04:10:00.000","level":"restless","seconds":60},{"dateTime":"2017-03-22T04:11:00.000","level":"asleep","seconds":120},{"dateTime":"2017-03-22T04:13:00.000","level":"restless","seconds":60},{"dateTime":"2017-03-22T04:14:00.000","level":"awake","seconds":60},{"dateTime":"2017-03-22T04:15:00.000","level":"asleep","seconds":1020},{"dateTime":"2017-03-22T04:32:00.000","level":"restless","seconds":60},{"dateTime":"2017-03-22T04:33:00.000","level":"asleep","seconds":120},{"dateTime":"2017-03-22T04:35:00.000","level":"restless","seconds":120},{"dateTime":"2017-03-22T04:37:00.000","level":"asleep","seconds":60},{"dateTime":"2017-03-22T04:38:00.000","level":"restless","seconds":60},{"dateTime":"2017-03-22T04:39:00.000","level":"asleep","seconds":2940}],"summary":{"asleep":{"count":0,"minutes":411},"awake":{"count":2,"minutes":2},"restless":{"count":15,"minutes":20}}},"logId":14148755276,"minutesAfterWakeup":0,"minutesAsleep":411,"minutesAwake":22,"minutesToFallAsleep":0,"startTime":"2017-03-21T22:15:00.000","timeInBed":433,"type":"classic"},{"dateOfSleep":"2017-03-21","duration":26520000,"efficiency":91,"endTime":"2017-03-21T05:36:30.000","infoCode":0,"levels":{"data":[{"dateTime":"2017-03-20T22:14:00.000","level":"restless","seconds":120},{"dateTime":"2017-03-20T22:16:00.000","level":"asleep","seconds":9360},{"dateTime":"2017-03-21T00:52:00.000","level":"restless","seconds":60},{"dateTime":"2017-03-21T00:53:00.000","level":"asleep","seconds":1380},{"dateTime":"2017-03-21T01:16:00.000","level":"restless","seconds":60},{"dateTime":"2017-03-21T01:17:00.000","level":"asleep","seconds":2100},{"dateTime":"2017-03-21T01:52:00.000","level":"restless","seconds":120},{"dateTime":"2017-03-21T01:54:00.000","level":"asleep","seconds":60},{"dateTime":"2017-03-21T01:55:00.000","level":"restless","seconds":120},{"dateTime":"2017-03-21T01:57:00.000","level":"asleep","seconds":2760},{"dateTime":"2017-03-21T02:43:00.000","level":"restless","seconds":60},{"dateTime":"2017-03-21T02:44:00.000","level":"asleep","seconds":3660},{"dateTime":"2017-03-21T03:45:00.000","level":"restless","seconds":240},{"dateTime":"2017-03-21T03:49:00.000","level":"awake","seconds":120},{"dateTime":"2017-03-21T03:51:00.000","level":"restless","seconds":60},{"dateTime":"2017-03-21T03:52:00.000","level":"asleep","seconds":480},{"dateTime":"2017-03-21T04:00:00.000","level":"restless","seconds":120},{"dateTime":"2017-03-21T04:02:00.000","level":"asleep","seconds":60},{"dateTime":"2017-03-21T04:03:00.000","level":"restless","seconds":120},{"dateTime":"2017-03-21T04:05:00.000","level":"awake","seconds":60},{"dateTime":"2017-03-21T04:06:00.000","level":"restless","seconds":60},{"dateTime":"2017-03-21T04:07:00.000","level":"asleep","seconds":1260},{"dateTime":"2017-03-21T04:28:00.000","level":"restless","seconds":360},{"dateTime":"2017-03-21T04:34:00.000","level":"awake","seconds":120},{"dateTime":"2017-03-21T04:36:00.000","level":"restless","seconds":60},{"dateTime":"2017-03-21T04:37:00.000","level":"asleep","seconds":600},{"dateTime":"2017-03-21T04:47:00.000","level":"restless","seconds":60},{"dateTime":"2017-03-21T04:48:00.000","level":"asleep","seconds":780},{"dateTime":"2017-03-21T05:01:00.000","level":"restless","seconds":180},{"dateTime":"2017-03-21T05:04:00.000","level":"asleep","seconds":60},{"dateTime":"2017-03-21T05:05:00.000","level":"restless","seconds":60},{"dateTime":"2017-03-21T05:06:00.000","level":"asleep","seconds":60},{"dateTime":"2017-03-21T05:07:00.000","level":"restless","seconds":60},{"dateTime":"2017-03-21T05:08:00.000","level":"asleep","seconds":720},{"dateTime":"2017-03-21T05:20:00.000","level":"restless","seconds":120},{"dateTime":"2017-03-21T05:22:00.000","level":"asleep","seconds":120},{"dateTime":"2017-03-21T05:24:00.000","level":"restless","seconds":60},{"dateTime":"2017-03-21T05:25:00.000","level":"asleep","seconds":360},{"dateTime":"2017-03-21T05:31:00.000","level":"restless","seconds":240},{"dateTime":"2017-03-21T05:35:00.000","level":"awake","seconds":60}],"summary":{"asleep":{"count":0,"minutes":397},"awake":{"count":4,"minutes":6},"restless":{"count":20,"minutes":39}}},"logId":14148755275,"minutesAfterWakeup":5,"minutesAsleep":397,"minutesAwake":40,"minutesToFallAsleep":0,"startTime":"2017-03-20T22:14:00.000","timeInBed":442,"type":"classic"}]}
```
