## Supplementary Data 2 for "Digital phenotyping by consumer wearables identifies sleep-associated markers of cardiovascular disease risk and biological aging": SleepDetailed_1015-0054-NHC.json

```
{"sleep":[{"dateOfSleep":"2017-03-19","duration":26340000,"efficiency":90,"endTime":"2017-03-19T08:04:00.000","infoCode":0,"levels":{"data":[{"dateTime":"2017-03-19T00:44:30.000","level":"asleep","seconds":60},{"dateTime":"2017-03-19T00:45:30.000","level":"restless","seconds":60},{"dateTime":"2017-03-19T00:46:30.000","level":"awake","seconds":60},{"dateTime":"2017-03-19T00:47:30.000","level":"restless","seconds":120},{"dateTime":"2017-03-19T00:49:30.000","level":"asleep","seconds":60},{"dateTime":"2017-03-19T00:50:30.000","level":"restless","seconds":60},{"dateTime":"2017-03-19T00:51:30.000","level":"asleep","seconds":3240},{"dateTime":"2017-03-19T01:45:30.000","level":"restless","seconds":120},{"dateTime":"2017-03-19T01:47:30.000","level":"asleep","seconds":120},{"dateTime":"2017-03-19T01:49:30.000","level":"restless","seconds":60},{"dateTime":"2017-03-19T01:50:30.000","level":"asleep","seconds":4920},{"dateTime":"2017-03-19T03:12:30.000","level":"restless","seconds":60},{"dateTime":"2017-03-19T03:13:30.000","level":"asleep","seconds":660},{"dateTime":"2017-03-19T03:24:30.000","level":"restless","seconds":60},{"dateTime":"2017-03-19T03:25:30.000","level":"asleep","seconds":180},{"dateTime":"2017-03-19T03:28:30.000","level":"restless","seconds":120},{"dateTime":"2017-03-19T03:30:30.000","level":"asleep","seconds":180},{"dateTime":"2017-03-19T03:33:30.000","level":"restless","seconds":180},{"dateTime":"2017-03-19T03:36:30.000","level":"asleep","seconds":180},{"dateTime":"2017-03-19T03:39:30.000","level":"restless","seconds":120},{"dateTime":"2017-03-19T03:41:30.000","level":"asleep","seconds":1740},{"dateTime":"2017-03-19T04:10:30.000","level":"restless","seconds":60},{"dateTime":"2017-03-19T04:11:30.000","level":"asleep","seconds":180},{"dateTime":"2017-03-19T04:14:30.000","level":"restless","seconds":60},{"dateTime":"2017-03-19T04:15:30.000","level":"asleep","seconds":2580},{"dateTime":"2017-03-19T04:58:30.000","level":"restless","seconds":60},{"dateTime":"2017-03-19T04:59:30.000","level":"asleep","seconds":2760},{"dateTime":"2017-03-19T05:45:30.000","level":"restless","seconds":60},{"dateTime":"2017-03-19T05:46:30.000","level":"asleep","seconds":300},{"dateTime":"2017-03-19T05:51:30.000","level":"restless","seconds":180},{"dateTime":"2017-03-19T05:54:30.000","level":"asleep","seconds":420},{"dateTime":"2017-03-19T06:01:30.000","level":"restless","seconds":120},{"dateTime":"2017-03-19T06:03:30.000","level":"asleep","seconds":1560},{"dateTime":"2017-03-19T06:29:30.000","level":"restless","seconds":180},{"dateTime":"2017-03-19T06:32:30.000","level":"asleep","seconds":1560},{"dateTime":"2017-03-19T06:58:30.000","level":"restless","seconds":180},{"dateTime":"2017-03-19T07:01:30.000","level":"asleep","seconds":1500},{"dateTime":"2017-03-19T07:26:30.000","level":"restless","seconds":360},{"dateTime":"2017-03-19T07:32:30.000","level":"asleep","seconds":360},{"dateTime":"2017-03-19T07:38:30.000","level":"restless","seconds":60},{"dateTime":"2017-03-19T07:39:30.000","level":"asleep","seconds":60},{"dateTime":"2017-03-19T07:40:30.000","level":"restless","seconds":60},{"dateTime":"2017-03-19T07:41:30.000","level":"asleep","seconds":780},{"dateTime":"2017-03-19T07:54:30.000","level":"restless","seconds":60},{"dateTime":"2017-03-19T07:55:30.000","level":"asleep","seconds":180},{"dateTime":"2017-03-19T07:58:30.000","level":"restless","seconds":60},{"dateTime":"2017-03-19T07:59:30.000","level":"asleep","seconds":240}],"summary":{"asleep":{"count":0,"minutes":397},"awake":{"count":1,"minutes":1},"restless":{"count":23,"minutes":41}}},"logId":14118446905,"minutesAfterWakeup":0,"minutesAsleep":397,"minutesAwake":42,"minutesToFallAsleep":0,"startTime":"2017-03-19T00:44:30.000","timeInBed":439,"type":"classic"},{"dateOfSleep":"2017-03-18","duration":22860000,"efficiency":91,"endTime":"2017-03-18T06:28:00.000","infoCode":0,"levels":{"data":[{"dateTime":"2017-03-18T00:06:30.000","level":"asleep","seconds":420},{"dateTime":"2017-03-18T00:13:30.000","level":"restless","seconds":300},{"dateTime":"2017-03-18T00:18:30.000","level":"asleep","seconds":60},{"dateTime":"2017-03-18T00:19:30.000","level":"restless","seconds":60},{"dateTime":"2017-03-18T00:20:30.000","level":"asleep","seconds":1920},{"dateTime":"2017-03-18T00:52:30.000","level":"restless","seconds":60},{"dateTime":"2017-03-18T00:53:30.000","level":"asleep","seconds":480},{"dateTime":"2017-03-18T01:01:30.000","level":"restless","seconds":60},{"dateTime":"2017-03-18T01:02:30.000","level":"asleep","seconds":360},{"dateTime":"2017-03-18T01:08:30.000","level":"restless","seconds":60},{"dateTime":"2017-03-18T01:09:30.000","level":"asleep","seconds":960},{"dateTime":"2017-03-18T01:25:30.000","level":"restless","seconds":60},{"dateTime":"2017-03-18T01:26:30.000","level":"asleep","seconds":60},{"dateTime":"2017-03-18T01:27:30.000","level":"restless","seconds":300},{"dateTime":"2017-03-18T01:32:30.000","level":"awake","seconds":60},{"dateTime":"2017-03-18T01:33:30.000","level":"restless","seconds":60},{"dateTime":"2017-03-18T01:34:30.000","level":"asleep","seconds":300},{"dateTime":"2017-03-18T01:39:30.000","level":"restless","seconds":60},{"dateTime":"2017-03-18T01:40:30.000","level":"asleep","seconds":3540},{"dateTime":"2017-03-18T02:39:30.000","level":"restless","seconds":60},{"dateTime":"2017-03-18T02:40:30.000","level":"asleep","seconds":300},{"dateTime":"2017-03-18T02:45:30.000","level":"restless","seconds":120},{"dateTime":"2017-03-18T02:47:30.000","level":"asleep","seconds":2280},{"dateTime":"2017-03-18T03:25:30.000","level":"restless","seconds":120},{"dateTime":"2017-03-18T03:27:30.000","level":"asleep","seconds":120},{"dateTime":"2017-03-18T03:29:30.000","level":"restless","seconds":60},{"dateTime":"2017-03-18T03:30:30.000","level":"asleep","seconds":3060},{"dateTime":"2017-03-18T04:21:30.000","level":"restless","seconds":60},{"dateTime":"2017-03-18T04:22:30.000","level":"asleep","seconds":1500},{"dateTime":"2017-03-18T04:47:30.000","level":"restless","seconds":60},{"dateTime":"2017-03-18T04:48:30.000","level":"asleep","seconds":960},{"dateTime":"2017-03-18T05:04:30.000","level":"restless","seconds":180},{"dateTime":"2017-03-18T05:07:30.000","level":"asleep","seconds":120},{"dateTime":"2017-03-18T05:09:30.000","level":"restless","seconds":60},{"dateTime":"2017-03-18T05:10:30.000","level":"asleep","seconds":3600},{"dateTime":"2017-03-18T06:10:30.000","level":"restless","seconds":180},{"dateTime":"2017-03-18T06:13:30.000","level":"asleep","seconds":60},{"dateTime":"2017-03-18T06:14:30.000","level":"restless","seconds":60},{"dateTime":"2017-03-18T06:15:30.000","level":"asleep","seconds":660},{"dateTime":"2017-03-18T06:26:30.000","level":"restless","seconds":60}],"summary":{"asleep":{"count":0,"minutes":346},"awake":{"count":1,"minutes":1},"restless":{"count":20,"minutes":34}}},"logId":14118446904,"minutesAfterWakeup":1,"minutesAsleep":346,"minutesAwake":34,"minutesToFallAsleep":0,"startTime":"2017-03-18T00:06:30.000","timeInBed":381,"type":"classic"},{"dateOfSleep":"2017-03-17","duration":29640000,"efficiency":87,"endTime":"2017-03-17T06:37:00.000","infoCode":0,"levels":{"data":[{"dateTime":"2017-03-16T22:23:00.000","level":"restless","seconds":180},{"dateTime":"2017-03-16T22:26:00.000","level":"awake","seconds":120},{"dateTime":"2017-03-16T22:28:00.000","level":"restless","seconds":180},{"dateTime":"2017-03-16T22:31:00.000","level":"asleep","seconds":120},{"dateTime":"2017-03-16T22:33:00.000","level":"restless","seconds":60},{"dateTime":"2017-03-16T22:34:00.000","level":"asleep","seconds":3060},{"dateTime":"2017-03-16T23:25:00.000","level":"restless","seconds":60},{"dateTime":"2017-03-16T23:26:00.000","level":"asleep","seconds":1260},{"dateTime":"2017-03-16T23:47:00.000","level":"restless","seconds":120},{"dateTime":"2017-03-16T23:49:00.000","level":"asleep","seconds":3300},{"dateTime":"2017-03-17T00:44:00.000","level":"restless","seconds":60},{"dateTime":"2017-03-17T00:45:00.000","level":"asleep","seconds":60},{"dateTime":"2017-03-17T00:46:00.000","level":"restless","seconds":240},{"dateTime":"2017-03-17T00:50:00.000","level":"asleep","seconds":480},{"dateTime":"2017-03-17T00:58:00.000","level":"restless","seconds":60},{"dateTime":"2017-03-17T00:59:00.000","level":"asleep","seconds":1080},{"dateTime":"2017-03-17T01:17:00.000","level":"restless","seconds":60},{"dateTime":"2017-03-17T01:18:00.000","level":"asleep","seconds":1980},{"dateTime":"2017-03-17T01:51:00.000","level":"restless","seconds":60},{"dateTime":"2017-03-17T01:52:00.000","level":"asleep","seconds":360},{"dateTime":"2017-03-17T01:58:00.000","level":"restless","seconds":120},{"dateTime":"2017-03-17T02:00:00.000","level":"asleep","seconds":120},{"dateTime":"2017-03-17T02:02:00.000","level":"restless","seconds":180},{"dateTime":"2017-03-17T02:05:00.000","level":"asleep","seconds":3480},{"dateTime":"2017-03-17T03:03:00.000","level":"restless","seconds":180},{"dateTime":"2017-03-17T03:06:00.000","level":"asleep","seconds":660},{"dateTime":"2017-03-17T03:17:00.000","level":"restless","seconds":60},{"dateTime":"2017-03-17T03:18:00.000","level":"asleep","seconds":120},{"dateTime":"2017-03-17T03:20:00.000","level":"restless","seconds":120},{"dateTime":"2017-03-17T03:22:00.000","level":"asleep","seconds":1320},{"dateTime":"2017-03-17T03:44:00.000","level":"restless","seconds":120},{"dateTime":"2017-03-17T03:46:00.000","level":"asleep","seconds":120},{"dateTime":"2017-03-17T03:48:00.000","level":"restless","seconds":120},{"dateTime":"2017-03-17T03:50:00.000","level":"asleep","seconds":60},{"dateTime":"2017-03-17T03:51:00.000","level":"restless","seconds":180},{"dateTime":"2017-03-17T03:54:00.000","level":"asleep","seconds":60},{"dateTime":"2017-03-17T03:55:00.000","level":"restless","seconds":60},{"dateTime":"2017-03-17T03:56:00.000","level":"asleep","seconds":2580},{"dateTime":"2017-03-17T04:39:00.000","level":"restless","seconds":60},{"dateTime":"2017-03-17T04:40:00.000","level":"asleep","seconds":840},{"dateTime":"2017-03-17T04:54:00.000","level":"restless","seconds":120},{"dateTime":"2017-03-17T04:56:00.000","level":"asleep","seconds":1260},{"dateTime":"2017-03-17T05:17:00.000","level":"restless","seconds":60},{"dateTime":"2017-03-17T05:18:00.000","level":"asleep","seconds":120},{"dateTime":"2017-03-17T05:20:00.000","level":"restless","seconds":60},{"dateTime":"2017-03-17T05:21:00.000","level":"asleep","seconds":180},{"dateTime":"2017-03-17T05:24:00.000","level":"restless","seconds":120},{"dateTime":"2017-03-17T05:26:00.000","level":"asleep","seconds":360},{"dateTime":"2017-03-17T05:32:00.000","level":"restless","seconds":120},{"dateTime":"2017-03-17T05:34:00.000","level":"asleep","seconds":960},{"dateTime":"2017-03-17T05:50:00.000","level":"restless","seconds":120},{"dateTime":"2017-03-17T05:52:00.000","level":"asleep","seconds":540},{"dateTime":"2017-03-17T06:01:00.000","level":"restless","seconds":180},{"dateTime":"2017-03-17T06:04:00.000","level":"asleep","seconds":60},{"dateTime":"2017-03-17T06:05:00.000","level":"restless","seconds":60},{"dateTime":"2017-03-17T06:06:00.000","level":"asleep","seconds":120},{"dateTime":"2017-03-17T06:08:00.000","level":"restless","seconds":240},{"dateTime":"2017-03-17T06:12:00.000","level":"asleep","seconds":420},{"dateTime":"2017-03-17T06:19:00.000","level":"restless","seconds":60},{"dateTime":"2017-03-17T06:20:00.000","level":"asleep","seconds":540},{"dateTime":"2017-03-17T06:29:00.000","level":"restless","seconds":180},{"dateTime":"2017-03-17T06:32:00.000","level":"asleep","seconds":60},{"dateTime":"2017-03-17T06:33:00.000","level":"restless","seconds":60},{"dateTime":"2017-03-17T06:34:00.000","level":"asleep","seconds":60},{"dateTime":"2017-03-17T06:35:00.000","level":"restless","seconds":60},{"dateTime":"2017-03-17T06:36:00.000","level":"asleep","seconds":60}],"summary":{"asleep":{"count":0,"minutes":430},"awake":{"count":1,"minutes":2},"restless":{"count":33,"minutes":62}}},"logId":14118446903,"minutesAfterWakeup":0,"minutesAsleep":430,"minutesAwake":64,"minutesToFallAsleep":0,"startTime":"2017-03-16T22:23:00.000","timeInBed":494,"type":"classic"},{"dateOfSleep":"2017-03-16","duration":26520000,"efficiency":90,"endTime":"2017-03-16T06:42:30.000","infoCode":0,"levels":{"data":[{"dateTime":"2017-03-15T23:20:00.000","level":"asleep","seconds":120},{"dateTime":"2017-03-15T23:22:00.000","level":"restless","seconds":60},{"dateTime":"2017-03-15T23:23:00.000","level":"awake","seconds":60},{"dateTime":"2017-03-15T23:24:00.000","level":"asleep","seconds":3180},{"dateTime":"2017-03-16T00:17:00.000","level":"restless","seconds":120},{"dateTime":"2017-03-16T00:19:00.000","level":"asleep","seconds":4680},{"dateTime":"2017-03-16T01:37:00.000","level":"restless","seconds":120},{"dateTime":"2017-03-16T01:39:00.000","level":"asleep","seconds":2040},{"dateTime":"2017-03-16T02:13:00.000","level":"restless","seconds":60},{"dateTime":"2017-03-16T02:14:00.000","level":"asleep","seconds":120},{"dateTime":"2017-03-16T02:16:00.000","level":"restless","seconds":300},{"dateTime":"2017-03-16T02:21:00.000","level":"asleep","seconds":360},{"dateTime":"2017-03-16T02:27:00.000","level":"restless","seconds":240},{"dateTime":"2017-03-16T02:31:00.000","level":"asleep","seconds":660},{"dateTime":"2017-03-16T02:42:00.000","level":"restless","seconds":120},{"dateTime":"2017-03-16T02:44:00.000","level":"asleep","seconds":420},{"dateTime":"2017-03-16T02:51:00.000","level":"restless","seconds":60},{"dateTime":"2017-03-16T02:52:00.000","level":"awake","seconds":60},{"dateTime":"2017-03-16T02:53:00.000","level":"asleep","seconds":120},{"dateTime":"2017-03-16T02:55:00.000","level":"restless","seconds":60},{"dateTime":"2017-03-16T02:56:00.000","level":"asleep","seconds":300},{"dateTime":"2017-03-16T03:01:00.000","level":"restless","seconds":240},{"dateTime":"2017-03-16T03:05:00.000","level":"asleep","seconds":540},{"dateTime":"2017-03-16T03:14:00.000","level":"restless","seconds":60},{"dateTime":"2017-03-16T03:15:00.000","level":"asleep","seconds":2940},{"dateTime":"2017-03-16T04:04:00.000","level":"restless","seconds":120},{"dateTime":"2017-03-16T04:06:00.000","level":"asleep","seconds":2040},{"dateTime":"2017-03-16T04:40:00.000","level":"restless","seconds":180},{"dateTime":"2017-03-16T04:43:00.000","level":"asleep","seconds":60},{"dateTime":"2017-03-16T04:44:00.000","level":"restless","seconds":60},{"dateTime":"2017-03-16T04:45:00.000","level":"asleep","seconds":3720},{"dateTime":"2017-03-16T05:47:00.000","level":"restless","seconds":300},{"dateTime":"2017-03-16T05:52:00.000","level":"asleep","seconds":240},{"dateTime":"2017-03-16T05:56:00.000","level":"restless","seconds":60},{"dateTime":"2017-03-16T05:57:00.000","level":"asleep","seconds":60},{"dateTime":"2017-03-16T05:58:00.000","level":"restless","seconds":240},{"dateTime":"2017-03-16T06:02:00.000","level":"asleep","seconds":1140},{"dateTime":"2017-03-16T06:21:00.000","level":"restless","seconds":180},{"dateTime":"2017-03-16T06:24:00.000","level":"asleep","seconds":1020},{"dateTime":"2017-03-16T06:41:00.000","level":"restless","seconds":60}],"summary":{"asleep":{"count":0,"minutes":396},"awake":{"count":2,"minutes":2},"restless":{"count":19,"minutes":44}}},"logId":14118446902,"minutesAfterWakeup":1,"minutesAsleep":396,"minutesAwake":45,"minutesToFallAsleep":0,"startTime":"2017-03-15T23:20:00.000","timeInBed":442,"type":"classic"},{"dateOfSleep":"2017-03-15","duration":27240000,"efficiency":91,"endTime":"2017-03-15T06:09:30.000","infoCode":0,"levels":{"data":[{"dateTime":"2017-03-14T22:35:30.000","level":"awake","seconds":60},{"dateTime":"2017-03-14T22:36:30.000","level":"restless","seconds":60},{"dateTime":"2017-03-14T22:37:30.000","level":"asleep","seconds":2760},{"dateTime":"2017-03-14T23:23:30.000","level":"restless","seconds":60},{"dateTime":"2017-03-14T23:24:30.000","level":"asleep","seconds":180},{"dateTime":"2017-03-14T23:27:30.000","level":"restless","seconds":120},{"dateTime":"2017-03-14T23:29:30.000","level":"asleep","seconds":240},{"dateTime":"2017-03-14T23:33:30.000","level":"restless","seconds":60},{"dateTime":"2017-03-14T23:34:30.000","level":"asleep","seconds":60},{"dateTime":"2017-03-14T23:35:30.000","level":"restless","seconds":240},{"dateTime":"2017-03-14T23:39:30.000","level":"asleep","seconds":660},{"dateTime":"2017-03-14T23:50:30.000","level":"restless","seconds":60},{"dateTime":"2017-03-14T23:51:30.000","level":"asleep","seconds":1500},{"dateTime":"2017-03-15T00:16:30.000","level":"restless","seconds":300},{"dateTime":"2017-03-15T00:21:30.000","level":"asleep","seconds":60},{"dateTime":"2017-03-15T00:22:30.000","level":"restless","seconds":180},{"dateTime":"2017-03-15T00:25:30.000","level":"asleep","seconds":60},{"dateTime":"2017-03-15T00:26:30.000","level":"restless","seconds":120},{"dateTime":"2017-03-15T00:28:30.000","level":"asleep","seconds":360},{"dateTime":"2017-03-15T00:34:30.000","level":"restless","seconds":240},{"dateTime":"2017-03-15T00:38:30.000","level":"awake","seconds":60},{"dateTime":"2017-03-15T00:39:30.000","level":"restless","seconds":60},{"dateTime":"2017-03-15T00:40:30.000","level":"asleep","seconds":3000},{"dateTime":"2017-03-15T01:30:30.000","level":"restless","seconds":60},{"dateTime":"2017-03-15T01:31:30.000","level":"asleep","seconds":1020},{"dateTime":"2017-03-15T01:48:30.000","level":"restless","seconds":180},{"dateTime":"2017-03-15T01:51:30.000","level":"asleep","seconds":6600},{"dateTime":"2017-03-15T03:41:30.000","level":"restless","seconds":60},{"dateTime":"2017-03-15T03:42:30.000","level":"asleep","seconds":180},{"dateTime":"2017-03-15T03:45:30.000","level":"restless","seconds":60},{"dateTime":"2017-03-15T03:46:30.000","level":"asleep","seconds":1920},{"dateTime":"2017-03-15T04:18:30.000","level":"restless","seconds":60},{"dateTime":"2017-03-15T04:19:30.000","level":"asleep","seconds":600},{"dateTime":"2017-03-15T04:29:30.000","level":"restless","seconds":120},{"dateTime":"2017-03-15T04:31:30.000","level":"asleep","seconds":60},{"dateTime":"2017-03-15T04:32:30.000","level":"restless","seconds":120},{"dateTime":"2017-03-15T04:34:30.000","level":"awake","seconds":60},{"dateTime":"2017-03-15T04:35:30.000","level":"asleep","seconds":5400},{"dateTime":"2017-03-15T06:05:30.000","level":"restless","seconds":180},{"dateTime":"2017-03-15T06:08:30.000","level":"asleep","seconds":60}],"summary":{"asleep":{"count":0,"minutes":412},"awake":{"count":3,"minutes":3},"restless":{"count":19,"minutes":39}}},"logId":14118446901,"minutesAfterWakeup":0,"minutesAsleep":412,"minutesAwake":42,"minutesToFallAsleep":0,"startTime":"2017-03-14T22:35:30.000","timeInBed":454,"type":"classic"}]}
```
