## Supplementary Data 2 for "Digital phenotyping by consumer wearables identifies sleep-associated markers of cardiovascular disease risk and biological aging": SleepDetailed_1015-0064-NHC.json

```
{"sleep":[{"dateOfSleep":"2017-01-31","duration":11040000,"efficiency":92,"endTime":"2017-01-31T03:56:30.000","infoCode":0,"levels":{"data":[{"dateTime":"2017-01-31T00:52:30.000","level":"asleep","seconds":300},{"dateTime":"2017-01-31T00:57:30.000","level":"awake","seconds":60},{"dateTime":"2017-01-31T00:58:30.000","level":"asleep","seconds":2400},{"dateTime":"2017-01-31T01:38:30.000","level":"restless","seconds":60},{"dateTime":"2017-01-31T01:39:30.000","level":"asleep","seconds":1620},{"dateTime":"2017-01-31T02:06:30.000","level":"restless","seconds":60},{"dateTime":"2017-01-31T02:07:30.000","level":"asleep","seconds":180},{"dateTime":"2017-01-31T02:10:30.000","level":"restless","seconds":60},{"dateTime":"2017-01-31T02:11:30.000","level":"asleep","seconds":360},{"dateTime":"2017-01-31T02:17:30.000","level":"restless","seconds":120},{"dateTime":"2017-01-31T02:19:30.000","level":"asleep","seconds":1080},{"dateTime":"2017-01-31T02:37:30.000","level":"restless","seconds":120},{"dateTime":"2017-01-31T02:39:30.000","level":"asleep","seconds":1680},{"dateTime":"2017-01-31T03:07:30.000","level":"awake","seconds":120},{"dateTime":"2017-01-31T03:09:30.000","level":"asleep","seconds":720},{"dateTime":"2017-01-31T03:21:30.000","level":"awake","seconds":60},{"dateTime":"2017-01-31T03:22:30.000","level":"asleep","seconds":960},{"dateTime":"2017-01-31T03:38:30.000","level":"restless","seconds":120},{"dateTime":"2017-01-31T03:40:30.000","level":"asleep","seconds":360},{"dateTime":"2017-01-31T03:46:30.000","level":"awake","seconds":60},{"dateTime":"2017-01-31T03:47:30.000","level":"asleep","seconds":540}],"summary":{"asleep":{"count":0,"minutes":170},"awake":{"count":4,"minutes":5},"restless":{"count":6,"minutes":9}}},"logId":13647132901,"minutesAfterWakeup":0,"minutesAsleep":170,"minutesAwake":14,"minutesToFallAsleep":0,"startTime":"2017-01-31T00:52:30.000","timeInBed":184,"type":"classic"},{"dateOfSleep":"2017-01-30","duration":26280000,"efficiency":86,"endTime":"2017-01-30T10:59:00.000","infoCode":0,"levels":{"data":[{"dateTime":"2017-01-30T03:41:00.000","level":"awake","seconds":60},{"dateTime":"2017-01-30T03:42:00.000","level":"restless","seconds":60},{"dateTime":"2017-01-30T03:43:00.000","level":"awake","seconds":60},{"dateTime":"2017-01-30T03:44:00.000","level":"asleep","seconds":1500},{"dateTime":"2017-01-30T04:09:00.000","level":"awake","seconds":60},{"dateTime":"2017-01-30T04:10:00.000","level":"asleep","seconds":120},{"dateTime":"2017-01-30T04:12:00.000","level":"restless","seconds":60},{"dateTime":"2017-01-30T04:13:00.000","level":"awake","seconds":60},{"dateTime":"2017-01-30T04:14:00.000","level":"restless","seconds":60},{"dateTime":"2017-01-30T04:15:00.000","level":"asleep","seconds":660},{"dateTime":"2017-01-30T04:26:00.000","level":"awake","seconds":60},{"dateTime":"2017-01-30T04:27:00.000","level":"asleep","seconds":1920},{"dateTime":"2017-01-30T04:59:00.000","level":"awake","seconds":60},{"dateTime":"2017-01-30T05:00:00.000","level":"asleep","seconds":240},{"dateTime":"2017-01-30T05:04:00.000","level":"restless","seconds":180},{"dateTime":"2017-01-30T05:07:00.000","level":"asleep","seconds":3240},{"dateTime":"2017-01-30T06:01:00.000","level":"awake","seconds":240},{"dateTime":"2017-01-30T06:05:00.000","level":"asleep","seconds":720},{"dateTime":"2017-01-30T06:17:00.000","level":"restless","seconds":60},{"dateTime":"2017-01-30T06:18:00.000","level":"awake","seconds":60},{"dateTime":"2017-01-30T06:19:00.000","level":"restless","seconds":60},{"dateTime":"2017-01-30T06:20:00.000","level":"asleep","seconds":300},{"dateTime":"2017-01-30T06:25:00.000","level":"awake","seconds":120},{"dateTime":"2017-01-30T06:27:00.000","level":"asleep","seconds":120},{"dateTime":"2017-01-30T06:29:00.000","level":"restless","seconds":120},{"dateTime":"2017-01-30T06:31:00.000","level":"asleep","seconds":240},{"dateTime":"2017-01-30T06:35:00.000","level":"awake","seconds":120},{"dateTime":"2017-01-30T06:37:00.000","level":"restless","seconds":480},{"dateTime":"2017-01-30T06:45:00.000","level":"asleep","seconds":180},{"dateTime":"2017-01-30T06:48:00.000","level":"restless","seconds":120},{"dateTime":"2017-01-30T06:50:00.000","level":"asleep","seconds":3120},{"dateTime":"2017-01-30T07:42:00.000","level":"restless","seconds":60},{"dateTime":"2017-01-30T07:43:00.000","level":"awake","seconds":60},{"dateTime":"2017-01-30T07:44:00.000","level":"restless","seconds":60},{"dateTime":"2017-01-30T07:45:00.000","level":"asleep","seconds":720},{"dateTime":"2017-01-30T07:57:00.000","level":"restless","seconds":240},{"dateTime":"2017-01-30T08:01:00.000","level":"asleep","seconds":1620},{"dateTime":"2017-01-30T08:28:00.000","level":"awake","seconds":120},{"dateTime":"2017-01-30T08:30:00.000","level":"restless","seconds":240},{"dateTime":"2017-01-30T08:34:00.000","level":"asleep","seconds":120},{"dateTime":"2017-01-30T08:36:00.000","level":"awake","seconds":60},{"dateTime":"2017-01-30T08:37:00.000","level":"restless","seconds":180},{"dateTime":"2017-01-30T08:40:00.000","level":"asleep","seconds":360},{"dateTime":"2017-01-30T08:46:00.000","level":"awake","seconds":120},{"dateTime":"2017-01-30T08:48:00.000","level":"restless","seconds":240},{"dateTime":"2017-01-30T08:52:00.000","level":"asleep","seconds":3480},{"dateTime":"2017-01-30T09:50:00.000","level":"awake","seconds":60},{"dateTime":"2017-01-30T09:51:00.000","level":"asleep","seconds":720},{"dateTime":"2017-01-30T10:03:00.000","level":"awake","seconds":120},{"dateTime":"2017-01-30T10:05:00.000","level":"asleep","seconds":600},{"dateTime":"2017-01-30T10:15:00.000","level":"awake","seconds":60},{"dateTime":"2017-01-30T10:16:00.000","level":"asleep","seconds":2580}],"summary":{"asleep":{"count":0,"minutes":376},"awake":{"count":17,"minutes":25},"restless":{"count":15,"minutes":37}}},"logId":13647132900,"minutesAfterWakeup":0,"minutesAsleep":376,"minutesAwake":62,"minutesToFallAsleep":0,"startTime":"2017-01-30T03:41:00.000","timeInBed":438,"type":"classic"},{"dateOfSleep":"2017-01-29","duration":7740000,"efficiency":93,"endTime":"2017-01-29T09:35:00.000","infoCode":0,"levels":{"data":[{"dateTime":"2017-01-29T07:26:00.000","level":"asleep","seconds":900},{"dateTime":"2017-01-29T07:41:00.000","level":"restless","seconds":60},{"dateTime":"2017-01-29T07:42:00.000","level":"asleep","seconds":60},{"dateTime":"2017-01-29T07:43:00.000","level":"restless","seconds":60},{"dateTime":"2017-01-29T07:44:00.000","level":"asleep","seconds":2580},{"dateTime":"2017-01-29T08:27:00.000","level":"restless","seconds":180},{"dateTime":"2017-01-29T08:30:00.000","level":"asleep","seconds":60},{"dateTime":"2017-01-29T08:31:00.000","level":"restless","seconds":180},{"dateTime":"2017-01-29T08:34:00.000","level":"asleep","seconds":660},{"dateTime":"2017-01-29T08:45:00.000","level":"restless","seconds":60},{"dateTime":"2017-01-29T08:46:00.000","level":"asleep","seconds":2940}],"summary":{"asleep":{"count":0,"minutes":120},"awake":{"count":0,"minutes":0},"restless":{"count":5,"minutes":9}}},"logId":13647132899,"minutesAfterWakeup":0,"minutesAsleep":120,"minutesAwake":9,"minutesToFallAsleep":0,"startTime":"2017-01-29T07:26:00.000","timeInBed":129,"type":"classic"},{"dateOfSleep":"2017-01-29","duration":16740000,"efficiency":87,"endTime":"2017-01-29T05:42:00.000","infoCode":0,"levels":{"data":[{"dateTime":"2017-01-29T01:02:30.000","level":"asleep","seconds":60},{"dateTime":"2017-01-29T01:03:30.000","level":"restless","seconds":120},{"dateTime":"2017-01-29T01:05:30.000","level":"asleep","seconds":1920},{"dateTime":"2017-01-29T01:37:30.000","level":"restless","seconds":120},{"dateTime":"2017-01-29T01:39:30.000","level":"asleep","seconds":660},{"dateTime":"2017-01-29T01:50:30.000","level":"awake","seconds":60},{"dateTime":"2017-01-29T01:51:30.000","level":"asleep","seconds":2040},{"dateTime":"2017-01-29T02:25:30.000","level":"awake","seconds":60},{"dateTime":"2017-01-29T02:26:30.000","level":"restless","seconds":300},{"dateTime":"2017-01-29T02:31:30.000","level":"asleep","seconds":480},{"dateTime":"2017-01-29T02:39:30.000","level":"restless","seconds":120},{"dateTime":"2017-01-29T02:41:30.000","level":"asleep","seconds":60},{"dateTime":"2017-01-29T02:42:30.000","level":"awake","seconds":60},{"dateTime":"2017-01-29T02:43:30.000","level":"asleep","seconds":60},{"dateTime":"2017-01-29T02:44:30.000","level":"awake","seconds":120},{"dateTime":"2017-01-29T02:46:30.000","level":"asleep","seconds":1800},{"dateTime":"2017-01-29T03:16:30.000","level":"restless","seconds":60},{"dateTime":"2017-01-29T03:17:30.000","level":"asleep","seconds":1800},{"dateTime":"2017-01-29T03:47:30.000","level":"restless","seconds":180},{"dateTime":"2017-01-29T03:50:30.000","level":"asleep","seconds":1860},{"dateTime":"2017-01-29T04:21:30.000","level":"awake","seconds":60},{"dateTime":"2017-01-29T04:22:30.000","level":"asleep","seconds":60},{"dateTime":"2017-01-29T04:23:30.000","level":"awake","seconds":120},{"dateTime":"2017-01-29T04:25:30.000","level":"asleep","seconds":1200},{"dateTime":"2017-01-29T04:45:30.000","level":"awake","seconds":120},{"dateTime":"2017-01-29T04:47:30.000","level":"asleep","seconds":240},{"dateTime":"2017-01-29T04:51:30.000","level":"awake","seconds":60},{"dateTime":"2017-01-29T04:52:30.000","level":"restless","seconds":240},{"dateTime":"2017-01-29T04:56:30.000","level":"asleep","seconds":480},{"dateTime":"2017-01-29T05:04:30.000","level":"awake","seconds":60},{"dateTime":"2017-01-29T05:05:30.000","level":"asleep","seconds":1500},{"dateTime":"2017-01-29T05:30:30.000","level":"restless","seconds":120},{"dateTime":"2017-01-29T05:32:30.000","level":"asleep","seconds":180},{"dateTime":"2017-01-29T05:35:30.000","level":"restless","seconds":120},{"dateTime":"2017-01-29T05:37:30.000","level":"asleep","seconds":240}],"summary":{"asleep":{"count":0,"minutes":244},"awake":{"count":9,"minutes":12},"restless":{"count":9,"minutes":23}}},"logId":13647132898,"minutesAfterWakeup":0,"minutesAsleep":244,"minutesAwake":35,"minutesToFallAsleep":0,"startTime":"2017-01-29T01:02:30.000","timeInBed":279,"type":"classic"},{"dateOfSleep":"2017-01-28","duration":11940000,"efficiency":94,"endTime":"2017-01-28T07:49:30.000","infoCode":0,"levels":{"data":[{"dateTime":"2017-01-28T04:30:00.000","level":"asleep","seconds":540},{"dateTime":"2017-01-28T04:39:00.000","level":"awake","seconds":60},{"dateTime":"2017-01-28T04:40:00.000","level":"asleep","seconds":4620},{"dateTime":"2017-01-28T05:57:00.000","level":"awake","seconds":60},{"dateTime":"2017-01-28T05:58:00.000","level":"asleep","seconds":1200},{"dateTime":"2017-01-28T06:18:00.000","level":"awake","seconds":120},{"dateTime":"2017-01-28T06:20:00.000","level":"asleep","seconds":180},{"dateTime":"2017-01-28T06:23:00.000","level":"restless","seconds":60},{"dateTime":"2017-01-28T06:24:00.000","level":"asleep","seconds":540},{"dateTime":"2017-01-28T06:33:00.000","level":"restless","seconds":60},{"dateTime":"2017-01-28T06:34:00.000","level":"asleep","seconds":1320},{"dateTime":"2017-01-28T06:56:00.000","level":"awake","seconds":60},{"dateTime":"2017-01-28T06:57:00.000","level":"asleep","seconds":180},{"dateTime":"2017-01-28T07:00:00.000","level":"awake","seconds":60},{"dateTime":"2017-01-28T07:01:00.000","level":"asleep","seconds":60},{"dateTime":"2017-01-28T07:02:00.000","level":"awake","seconds":60},{"dateTime":"2017-01-28T07:03:00.000","level":"asleep","seconds":120},{"dateTime":"2017-01-28T07:05:00.000","level":"restless","seconds":120},{"dateTime":"2017-01-28T07:07:00.000","level":"asleep","seconds":2520}],"summary":{"asleep":{"count":0,"minutes":188},"awake":{"count":6,"minutes":7},"restless":{"count":3,"minutes":4}}},"logId":13647132897,"minutesAfterWakeup":0,"minutesAsleep":188,"minutesAwake":11,"minutesToFallAsleep":0,"startTime":"2017-01-28T04:30:00.000","timeInBed":199,"type":"classic"},{"dateOfSleep":"2017-01-28","duration":4560000,"efficiency":93,"endTime":"2017-01-28T03:20:30.000","infoCode":0,"levels":{"data":[{"dateTime":"2017-01-28T02:04:30.000","level":"asleep","seconds":3120},{"dateTime":"2017-01-28T02:56:30.000","level":"restless","seconds":240},{"dateTime":"2017-01-28T03:00:30.000","level":"asleep","seconds":420},{"dateTime":"2017-01-28T03:07:30.000","level":"awake","seconds":60},{"dateTime":"2017-01-28T03:08:30.000","level":"asleep","seconds":720}],"summary":{"asleep":{"count":0,"minutes":71},"awake":{"count":1,"minutes":1},"restless":{"count":1,"minutes":4}}},"logId":13647132896,"minutesAfterWakeup":0,"minutesAsleep":71,"minutesAwake":5,"minutesToFallAsleep":0,"startTime":"2017-01-28T02:04:30.000","timeInBed":76,"type":"classic"},{"dateOfSleep":"2017-01-27","duration":7620000,"efficiency":87,"endTime":"2017-01-27T09:54:00.000","infoCode":0,"levels":{"data":[{"dateTime":"2017-01-27T07:46:30.000","level":"asleep","seconds":360},{"dateTime":"2017-01-27T07:52:30.000","level":"restless","seconds":240},{"dateTime":"2017-01-27T07:56:30.000","level":"asleep","seconds":60},{"dateTime":"2017-01-27T07:57:30.000","level":"awake","seconds":60},{"dateTime":"2017-01-27T07:58:30.000","level":"asleep","seconds":1500},{"dateTime":"2017-01-27T08:23:30.000","level":"awake","seconds":60},{"dateTime":"2017-01-27T08:24:30.000","level":"asleep","seconds":180},{"dateTime":"2017-01-27T08:27:30.000","level":"awake","seconds":60},{"dateTime":"2017-01-27T08:28:30.000","level":"asleep","seconds":540},{"dateTime":"2017-01-27T08:37:30.000","level":"restless","seconds":60},{"dateTime":"2017-01-27T08:38:30.000","level":"asleep","seconds":120},{"dateTime":"2017-01-27T08:40:30.000","level":"restless","seconds":60},{"dateTime":"2017-01-27T08:41:30.000","level":"asleep","seconds":960},{"dateTime":"2017-01-27T08:57:30.000","level":"awake","seconds":60},{"dateTime":"2017-01-27T08:58:30.000","level":"asleep","seconds":1740},{"dateTime":"2017-01-27T09:27:30.000","level":"restless","seconds":120},{"dateTime":"2017-01-27T09:29:30.000","level":"awake","seconds":60},{"dateTime":"2017-01-27T09:30:30.000","level":"asleep","seconds":120},{"dateTime":"2017-01-27T09:32:30.000","level":"restless","seconds":120},{"dateTime":"2017-01-27T09:34:30.000","level":"asleep","seconds":60},{"dateTime":"2017-01-27T09:35:30.000","level":"restless","seconds":60},{"dateTime":"2017-01-27T09:36:30.000","level":"asleep","seconds":420},{"dateTime":"2017-01-27T09:43:30.000","level":"awake","seconds":60},{"dateTime":"2017-01-27T09:44:30.000","level":"asleep","seconds":540}],"summary":{"asleep":{"count":0,"minutes":110},"awake":{"count":6,"minutes":6},"restless":{"count":6,"minutes":11}}},"logId":13647132895,"minutesAfterWakeup":0,"minutesAsleep":110,"minutesAwake":17,"minutesToFallAsleep":0,"startTime":"2017-01-27T07:46:30.000","timeInBed":127,"type":"classic"},{"dateOfSleep":"2017-01-27","duration":21180000,"efficiency":92,"endTime":"2017-01-27T04:35:00.000","infoCode":0,"levels":{"data":[{"dateTime":"2017-01-26T22:41:30.000","level":"asleep","seconds":420},{"dateTime":"2017-01-26T22:48:30.000","level":"restless","seconds":180},{"dateTime":"2017-01-26T22:51:30.000","level":"awake","seconds":60},{"dateTime":"2017-01-26T22:52:30.000","level":"asleep","seconds":1920},{"dateTime":"2017-01-26T23:24:30.000","level":"restless","seconds":60},{"dateTime":"2017-01-26T23:25:30.000","level":"asleep","seconds":780},{"dateTime":"2017-01-26T23:38:30.000","level":"awake","seconds":60},{"dateTime":"2017-01-26T23:39:30.000","level":"asleep","seconds":180},{"dateTime":"2017-01-26T23:42:30.000","level":"awake","seconds":60},{"dateTime":"2017-01-26T23:43:30.000","level":"asleep","seconds":360},{"dateTime":"2017-01-26T23:49:30.000","level":"awake","seconds":60},{"dateTime":"2017-01-26T23:50:30.000","level":"asleep","seconds":1080},{"dateTime":"2017-01-27T00:08:30.000","level":"restless","seconds":120},{"dateTime":"2017-01-27T00:10:30.000","level":"asleep","seconds":1920},{"dateTime":"2017-01-27T00:42:30.000","level":"awake","seconds":60},{"dateTime":"2017-01-27T00:43:30.000","level":"asleep","seconds":3840},{"dateTime":"2017-01-27T01:47:30.000","level":"restless","seconds":60},{"dateTime":"2017-01-27T01:48:30.000","level":"awake","seconds":240},{"dateTime":"2017-01-27T01:52:30.000","level":"asleep","seconds":1020},{"dateTime":"2017-01-27T02:09:30.000","level":"awake","seconds":180},{"dateTime":"2017-01-27T02:12:30.000","level":"asleep","seconds":3600},{"dateTime":"2017-01-27T03:12:30.000","level":"awake","seconds":120},{"dateTime":"2017-01-27T03:14:30.000","level":"asleep","seconds":540},{"dateTime":"2017-01-27T03:23:30.000","level":"awake","seconds":60},{"dateTime":"2017-01-27T03:24:30.000","level":"asleep","seconds":240},{"dateTime":"2017-01-27T03:28:30.000","level":"awake","seconds":60},{"dateTime":"2017-01-27T03:29:30.000","level":"asleep","seconds":960},{"dateTime":"2017-01-27T03:45:30.000","level":"restless","seconds":120},{"dateTime":"2017-01-27T03:47:30.000","level":"asleep","seconds":1680},{"dateTime":"2017-01-27T04:15:30.000","level":"awake","seconds":60},{"dateTime":"2017-01-27T04:16:30.000","level":"restless","seconds":180},{"dateTime":"2017-01-27T04:19:30.000","level":"awake","seconds":60},{"dateTime":"2017-01-27T04:20:30.000","level":"asleep","seconds":840}],"summary":{"asleep":{"count":0,"minutes":323},"awake":{"count":12,"minutes":18},"restless":{"count":6,"minutes":12}}},"logId":13647132894,"minutesAfterWakeup":0,"minutesAsleep":323,"minutesAwake":30,"minutesToFallAsleep":0,"startTime":"2017-01-26T22:41:30.000","timeInBed":353,"type":"classic"}]}
```
