## Supplementary Data 2 for "Digital phenotyping by consumer wearables identifies sleep-associated markers of cardiovascular disease risk and biological aging": SleepDetailed_1015-0066-NHC.json

```
{"sleep":[{"dateOfSleep":"2015-11-06","duration":22860000,"efficiency":92,"endTime":"2015-11-06T07:29:30.000","infoCode":0,"levels":{"data":[{"dateTime":"2015-11-06T01:08:30.000","level":"awake","seconds":120},{"dateTime":"2015-11-06T01:10:30.000","level":"restless","seconds":60},{"dateTime":"2015-11-06T01:11:30.000","level":"asleep","seconds":3120},{"dateTime":"2015-11-06T02:03:30.000","level":"restless","seconds":480},{"dateTime":"2015-11-06T02:11:30.000","level":"asleep","seconds":120},{"dateTime":"2015-11-06T02:13:30.000","level":"restless","seconds":120},{"dateTime":"2015-11-06T02:15:30.000","level":"asleep","seconds":180},{"dateTime":"2015-11-06T02:18:30.000","level":"restless","seconds":60},{"dateTime":"2015-11-06T02:19:30.000","level":"asleep","seconds":2520},{"dateTime":"2015-11-06T03:01:30.000","level":"restless","seconds":120},{"dateTime":"2015-11-06T03:03:30.000","level":"asleep","seconds":5340},{"dateTime":"2015-11-06T04:32:30.000","level":"restless","seconds":120},{"dateTime":"2015-11-06T04:34:30.000","level":"asleep","seconds":120},{"dateTime":"2015-11-06T04:36:30.000","level":"restless","seconds":60},{"dateTime":"2015-11-06T04:37:30.000","level":"asleep","seconds":2940},{"dateTime":"2015-11-06T05:26:30.000","level":"restless","seconds":180},{"dateTime":"2015-11-06T05:29:30.000","level":"asleep","seconds":60},{"dateTime":"2015-11-06T05:30:30.000","level":"restless","seconds":60},{"dateTime":"2015-11-06T05:31:30.000","level":"asleep","seconds":60},{"dateTime":"2015-11-06T05:32:30.000","level":"restless","seconds":60},{"dateTime":"2015-11-06T05:33:30.000","level":"asleep","seconds":180},{"dateTime":"2015-11-06T05:36:30.000","level":"restless","seconds":60},{"dateTime":"2015-11-06T05:37:30.000","level":"asleep","seconds":360},{"dateTime":"2015-11-06T05:43:30.000","level":"restless","seconds":120},{"dateTime":"2015-11-06T05:45:30.000","level":"asleep","seconds":780},{"dateTime":"2015-11-06T05:58:30.000","level":"restless","seconds":60},{"dateTime":"2015-11-06T05:59:30.000","level":"asleep","seconds":3660},{"dateTime":"2015-11-06T07:00:30.000","level":"restless","seconds":60},{"dateTime":"2015-11-06T07:01:30.000","level":"asleep","seconds":60},{"dateTime":"2015-11-06T07:02:30.000","level":"restless","seconds":120},{"dateTime":"2015-11-06T07:04:30.000","level":"awake","seconds":60},{"dateTime":"2015-11-06T07:05:30.000","level":"asleep","seconds":1440}],"summary":{"asleep":{"count":0,"minutes":349},"awake":{"count":2,"minutes":3},"restless":{"count":15,"minutes":29}}},"logId":1551589802,"minutesAfterWakeup":0,"minutesAsleep":349,"minutesAwake":32,"minutesToFallAsleep":0,"startTime":"2015-11-06T01:08:30.000","timeInBed":381,"type":"classic"},{"dateOfSleep":"2015-11-02","duration":7440000,"efficiency":90,"endTime":"2015-11-02T06:27:30.000","infoCode":0,"levels":{"data":[{"dateTime":"2015-11-02T04:23:00.000","level":"restless","seconds":60},{"dateTime":"2015-11-02T04:24:00.000","level":"awake","seconds":300},{"dateTime":"2015-11-02T04:29:00.000","level":"restless","seconds":60},{"dateTime":"2015-11-02T04:30:00.000","level":"asleep","seconds":1740},{"dateTime":"2015-11-02T04:59:00.000","level":"restless","seconds":60},{"dateTime":"2015-11-02T05:00:00.000","level":"asleep","seconds":1140},{"dateTime":"2015-11-02T05:19:00.000","level":"restless","seconds":120},{"dateTime":"2015-11-02T05:21:00.000","level":"asleep","seconds":600},{"dateTime":"2015-11-02T05:31:00.000","level":"restless","seconds":60},{"dateTime":"2015-11-02T05:32:00.000","level":"asleep","seconds":180},{"dateTime":"2015-11-02T05:35:00.000","level":"restless","seconds":60},{"dateTime":"2015-11-02T05:36:00.000","level":"asleep","seconds":1320},{"dateTime":"2015-11-02T05:58:00.000","level":"restless","seconds":60},{"dateTime":"2015-11-02T05:59:00.000","level":"asleep","seconds":1680}],"summary":{"asleep":{"count":0,"minutes":111},"awake":{"count":1,"minutes":5},"restless":{"count":7,"minutes":8}}},"logId":1551589801,"minutesAfterWakeup":0,"minutesAsleep":111,"minutesAwake":13,"minutesToFallAsleep":0,"startTime":"2015-11-02T04:23:00.000","timeInBed":124,"type":"classic"},{"dateOfSleep":"2015-11-02","duration":17040000,"efficiency":88,"endTime":"2015-11-02T04:21:30.000","infoCode":0,"levels":{"data":[{"dateTime":"2015-11-01T23:37:00.000","level":"restless","seconds":60},{"dateTime":"2015-11-01T23:38:00.000","level":"asleep","seconds":180},{"dateTime":"2015-11-01T23:41:00.000","level":"restless","seconds":120},{"dateTime":"2015-11-01T23:43:00.000","level":"asleep","seconds":120},{"dateTime":"2015-11-01T23:45:00.000","level":"restless","seconds":60},{"dateTime":"2015-11-01T23:46:00.000","level":"asleep","seconds":720},{"dateTime":"2015-11-01T23:58:00.000","level":"restless","seconds":240},{"dateTime":"2015-11-02T00:02:00.000","level":"asleep","seconds":60},{"dateTime":"2015-11-02T00:03:00.000","level":"restless","seconds":180},{"dateTime":"2015-11-02T00:06:00.000","level":"asleep","seconds":180},{"dateTime":"2015-11-02T00:09:00.000","level":"restless","seconds":60},{"dateTime":"2015-11-02T00:10:00.000","level":"asleep","seconds":660},{"dateTime":"2015-11-02T00:21:00.000","level":"restless","seconds":120},{"dateTime":"2015-11-02T00:23:00.000","level":"asleep","seconds":120},{"dateTime":"2015-11-02T00:25:00.000","level":"restless","seconds":60},{"dateTime":"2015-11-02T00:26:00.000","level":"asleep","seconds":360},{"dateTime":"2015-11-02T00:32:00.000","level":"restless","seconds":60},{"dateTime":"2015-11-02T00:33:00.000","level":"asleep","seconds":1260},{"dateTime":"2015-11-02T00:54:00.000","level":"restless","seconds":180},{"dateTime":"2015-11-02T00:57:00.000","level":"asleep","seconds":120},{"dateTime":"2015-11-02T00:59:00.000","level":"restless","seconds":120},{"dateTime":"2015-11-02T01:01:00.000","level":"asleep","seconds":60},{"dateTime":"2015-11-02T01:02:00.000","level":"restless","seconds":180},{"dateTime":"2015-11-02T01:05:00.000","level":"asleep","seconds":360},{"dateTime":"2015-11-02T01:11:00.000","level":"restless","seconds":60},{"dateTime":"2015-11-02T01:12:00.000","level":"asleep","seconds":2100},{"dateTime":"2015-11-02T01:47:00.000","level":"restless","seconds":60},{"dateTime":"2015-11-02T01:48:00.000","level":"asleep","seconds":60},{"dateTime":"2015-11-02T01:49:00.000","level":"restless","seconds":60},{"dateTime":"2015-11-02T01:50:00.000","level":"asleep","seconds":60},{"dateTime":"2015-11-02T01:51:00.000","level":"restless","seconds":60},{"dateTime":"2015-11-02T01:52:00.000","level":"asleep","seconds":300},{"dateTime":"2015-11-02T01:57:00.000","level":"restless","seconds":60},{"dateTime":"2015-11-02T01:58:00.000","level":"asleep","seconds":180},{"dateTime":"2015-11-02T02:01:00.000","level":"restless","seconds":60},{"dateTime":"2015-11-02T02:02:00.000","level":"asleep","seconds":6780},{"dateTime":"2015-11-02T03:55:00.000","level":"restless","seconds":180},{"dateTime":"2015-11-02T03:58:00.000","level":"asleep","seconds":60},{"dateTime":"2015-11-02T03:59:00.000","level":"restless","seconds":60},{"dateTime":"2015-11-02T04:00:00.000","level":"asleep","seconds":900},{"dateTime":"2015-11-02T04:15:00.000","level":"restless","seconds":60},{"dateTime":"2015-11-02T04:16:00.000","level":"asleep","seconds":300}],"summary":{"asleep":{"count":0,"minutes":249},"awake":{"count":0,"minutes":0},"restless":{"count":21,"minutes":35}}},"logId":1551589800,"minutesAfterWakeup":0,"minutesAsleep":249,"minutesAwake":35,"minutesToFallAsleep":0,"startTime":"2015-11-01T23:37:00.000","timeInBed":284,"type":"classic"},{"dateOfSleep":"2015-11-01","duration":31500000,"efficiency":80,"endTime":"2015-11-01T09:12:30.000","infoCode":0,"levels":{"data":[{"dateTime":"2015-11-01T00:27:30.000","level":"asleep","seconds":180},{"dateTime":"2015-11-01T00:30:30.000","level":"restless","seconds":60},{"dateTime":"2015-11-01T00:31:30.000","level":"asleep","seconds":240},{"dateTime":"2015-11-01T00:35:30.000","level":"restless","seconds":180},{"dateTime":"2015-11-01T00:38:30.000","level":"asleep","seconds":60},{"dateTime":"2015-11-01T00:39:30.000","level":"restless","seconds":180},{"dateTime":"2015-11-01T00:42:30.000","level":"asleep","seconds":2160},{"dateTime":"2015-11-01T01:18:30.000","level":"restless","seconds":60},{"dateTime":"2015-11-01T01:19:30.000","level":"asleep","seconds":720},{"dateTime":"2015-11-01T01:31:30.000","level":"restless","seconds":180},{"dateTime":"2015-11-01T01:34:30.000","level":"asleep","seconds":60},{"dateTime":"2015-11-01T01:35:30.000","level":"restless","seconds":60},{"dateTime":"2015-11-01T01:36:30.000","level":"asleep","seconds":240},{"dateTime":"2015-11-01T01:40:30.000","level":"restless","seconds":360},{"dateTime":"2015-11-01T01:46:30.000","level":"asleep","seconds":180},{"dateTime":"2015-11-01T01:49:30.000","level":"restless","seconds":180},{"dateTime":"2015-11-01T01:52:30.000","level":"asleep","seconds":60},{"dateTime":"2015-11-01T01:53:30.000","level":"restless","seconds":60},{"dateTime":"2015-11-01T01:54:30.000","level":"asleep","seconds":60},{"dateTime":"2015-11-01T01:55:30.000","level":"restless","seconds":60},{"dateTime":"2015-11-01T01:56:30.000","level":"asleep","seconds":960},{"dateTime":"2015-11-01T02:12:30.000","level":"restless","seconds":60},{"dateTime":"2015-11-01T02:13:30.000","level":"asleep","seconds":1680},{"dateTime":"2015-11-01T02:41:30.000","level":"restless","seconds":120},{"dateTime":"2015-11-01T02:43:30.000","level":"asleep","seconds":420},{"dateTime":"2015-11-01T02:50:30.000","level":"restless","seconds":60},{"dateTime":"2015-11-01T02:51:30.000","level":"asleep","seconds":840},{"dateTime":"2015-11-01T03:05:30.000","level":"restless","seconds":120},{"dateTime":"2015-11-01T03:07:30.000","level":"asleep","seconds":120},{"dateTime":"2015-11-01T03:09:30.000","level":"restless","seconds":60},{"dateTime":"2015-11-01T03:10:30.000","level":"asleep","seconds":540},{"dateTime":"2015-11-01T03:19:30.000","level":"restless","seconds":180},{"dateTime":"2015-11-01T03:22:30.000","level":"asleep","seconds":660},{"dateTime":"2015-11-01T03:33:30.000","level":"restless","seconds":360},{"dateTime":"2015-11-01T03:39:30.000","level":"asleep","seconds":360},{"dateTime":"2015-11-01T03:45:30.000","level":"restless","seconds":60},{"dateTime":"2015-11-01T03:46:30.000","level":"asleep","seconds":1680},{"dateTime":"2015-11-01T04:14:30.000","level":"restless","seconds":60},{"dateTime":"2015-11-01T04:15:30.000","level":"asleep","seconds":240},{"dateTime":"2015-11-01T04:19:30.000","level":"restless","seconds":120},{"dateTime":"2015-11-01T04:21:30.000","level":"asleep","seconds":420},{"dateTime":"2015-11-01T04:28:30.000","level":"restless","seconds":60},{"dateTime":"2015-11-01T04:29:30.000","level":"asleep","seconds":660},{"dateTime":"2015-11-01T04:40:30.000","level":"restless","seconds":60},{"dateTime":"2015-11-01T04:41:30.000","level":"asleep","seconds":120},{"dateTime":"2015-11-01T04:43:30.000","level":"restless","seconds":240},{"dateTime":"2015-11-01T04:47:30.000","level":"asleep","seconds":840},{"dateTime":"2015-11-01T05:01:30.000","level":"restless","seconds":60},{"dateTime":"2015-11-01T05:02:30.000","level":"asleep","seconds":420},{"dateTime":"2015-11-01T05:09:30.000","level":"restless","seconds":60},{"dateTime":"2015-11-01T05:10:30.000","level":"asleep","seconds":3600},{"dateTime":"2015-11-01T06:10:30.000","level":"restless","seconds":60},{"dateTime":"2015-11-01T06:11:30.000","level":"asleep","seconds":180},{"dateTime":"2015-11-01T06:14:30.000","level":"restless","seconds":120},{"dateTime":"2015-11-01T06:16:30.000","level":"asleep","seconds":480},{"dateTime":"2015-11-01T06:24:30.000","level":"restless","seconds":180},{"dateTime":"2015-11-01T06:27:30.000","level":"asleep","seconds":180},{"dateTime":"2015-11-01T06:30:30.000","level":"restless","seconds":60},{"dateTime":"2015-11-01T06:31:30.000","level":"asleep","seconds":360},{"dateTime":"2015-11-01T06:37:30.000","level":"restless","seconds":60},{"dateTime":"2015-11-01T06:38:30.000","level":"asleep","seconds":240},{"dateTime":"2015-11-01T06:42:30.000","level":"restless","seconds":180},{"dateTime":"2015-11-01T06:45:30.000","level":"awake","seconds":240},{"dateTime":"2015-11-01T06:49:30.000","level":"restless","seconds":60},{"dateTime":"2015-11-01T06:50:30.000","level":"asleep","seconds":900},{"dateTime":"2015-11-01T07:05:30.000","level":"restless","seconds":120},{"dateTime":"2015-11-01T07:07:30.000","level":"asleep","seconds":120},{"dateTime":"2015-11-01T07:09:30.000","level":"restless","seconds":60},{"dateTime":"2015-11-01T07:10:30.000","level":"asleep","seconds":180},{"dateTime":"2015-11-01T07:13:30.000","level":"restless","seconds":120},{"dateTime":"2015-11-01T07:15:30.000","level":"asleep","seconds":60},{"dateTime":"2015-11-01T07:16:30.000","level":"restless","seconds":120},{"dateTime":"2015-11-01T07:18:30.000","level":"awake","seconds":60},{"dateTime":"2015-11-01T07:19:30.000","level":"asleep","seconds":60},{"dateTime":"2015-11-01T07:20:30.000","level":"restless","seconds":180},{"dateTime":"2015-11-01T07:23:30.000","level":"asleep","seconds":120},{"dateTime":"2015-11-01T07:25:30.000","level":"restless","seconds":120},{"dateTime":"2015-11-01T07:27:30.000","level":"asleep","seconds":60},{"dateTime":"2015-11-01T07:28:30.000","level":"restless","seconds":120},{"dateTime":"2015-11-01T07:30:30.000","level":"asleep","seconds":420},{"dateTime":"2015-11-01T07:37:30.000","level":"restless","seconds":300},{"dateTime":"2015-11-01T07:42:30.000","level":"asleep","seconds":60},{"dateTime":"2015-11-01T07:43:30.000","level":"restless","seconds":60},{"dateTime":"2015-11-01T07:44:30.000","level":"asleep","seconds":180},{"dateTime":"2015-11-01T07:47:30.000","level":"restless","seconds":60},{"dateTime":"2015-11-01T07:48:30.000","level":"asleep","seconds":420},{"dateTime":"2015-11-01T07:55:30.000","level":"restless","seconds":60},{"dateTime":"2015-11-01T07:56:30.000","level":"asleep","seconds":1800},{"dateTime":"2015-11-01T08:26:30.000","level":"restless","seconds":300},{"dateTime":"2015-11-01T08:31:30.000","level":"asleep","seconds":360},{"dateTime":"2015-11-01T08:37:30.000","level":"restless","seconds":300},{"dateTime":"2015-11-01T08:42:30.000","level":"asleep","seconds":360},{"dateTime":"2015-11-01T08:48:30.000","level":"restless","seconds":60},{"dateTime":"2015-11-01T08:49:30.000","level":"asleep","seconds":180},{"dateTime":"2015-11-01T08:52:30.000","level":"restless","seconds":60},{"dateTime":"2015-11-01T08:53:30.000","level":"asleep","seconds":600},{"dateTime":"2015-11-01T09:03:30.000","level":"restless","seconds":60},{"dateTime":"2015-11-01T09:04:30.000","level":"asleep","seconds":120},{"dateTime":"2015-11-01T09:06:30.000","level":"restless","seconds":120},{"dateTime":"2015-11-01T09:08:30.000","level":"asleep","seconds":60},{"dateTime":"2015-11-01T09:09:30.000","level":"restless","seconds":60},{"dateTime":"2015-11-01T09:10:30.000","level":"asleep","seconds":120}],"summary":{"asleep":{"count":0,"minutes":419},"awake":{"count":2,"minutes":5},"restless":{"count":50,"minutes":101}}},"logId":1551589799,"minutesAfterWakeup":0,"minutesAsleep":419,"minutesAwake":106,"minutesToFallAsleep":0,"startTime":"2015-11-01T00:27:30.000","timeInBed":525,"type":"classic"},{"dateOfSleep":"2015-10-31","duration":5640000,"efficiency":86,"endTime":"2015-10-31T14:15:30.000","infoCode":0,"levels":{"data":[{"dateTime":"2015-10-31T12:41:30.000","level":"awake","seconds":120},{"dateTime":"2015-10-31T12:43:30.000","level":"asleep","seconds":900},{"dateTime":"2015-10-31T12:58:30.000","level":"restless","seconds":60},{"dateTime":"2015-10-31T12:59:30.000","level":"asleep","seconds":1980},{"dateTime":"2015-10-31T13:32:30.000","level":"restless","seconds":120},{"dateTime":"2015-10-31T13:34:30.000","level":"asleep","seconds":120},{"dateTime":"2015-10-31T13:36:30.000","level":"restless","seconds":60},{"dateTime":"2015-10-31T13:37:30.000","level":"asleep","seconds":60},{"dateTime":"2015-10-31T13:38:30.000","level":"restless","seconds":60},{"dateTime":"2015-10-31T13:39:30.000","level":"asleep","seconds":120},{"dateTime":"2015-10-31T13:41:30.000","level":"restless","seconds":240},{"dateTime":"2015-10-31T13:45:30.000","level":"asleep","seconds":900},{"dateTime":"2015-10-31T14:00:30.000","level":"restless","seconds":120},{"dateTime":"2015-10-31T14:02:30.000","level":"asleep","seconds":720},{"dateTime":"2015-10-31T14:14:30.000","level":"restless","seconds":60}],"summary":{"asleep":{"count":0,"minutes":80},"awake":{"count":1,"minutes":2},"restless":{"count":7,"minutes":12}}},"logId":1551589798,"minutesAfterWakeup":1,"minutesAsleep":80,"minutesAwake":13,"minutesToFallAsleep":0,"startTime":"2015-10-31T12:41:30.000","timeInBed":94,"type":"classic"},{"dateOfSleep":"2015-10-31","duration":10260000,"efficiency":94,"endTime":"2015-10-31T08:24:30.000","infoCode":0,"levels":{"data":[{"dateTime":"2015-10-31T05:33:00.000","level":"awake","seconds":300},{"dateTime":"2015-10-31T05:38:00.000","level":"asleep","seconds":3900},{"dateTime":"2015-10-31T06:43:00.000","level":"restless","seconds":180},{"dateTime":"2015-10-31T06:46:00.000","level":"asleep","seconds":180},{"dateTime":"2015-10-31T06:49:00.000","level":"restless","seconds":60},{"dateTime":"2015-10-31T06:50:00.000","level":"asleep","seconds":180},{"dateTime":"2015-10-31T06:53:00.000","level":"restless","seconds":120},{"dateTime":"2015-10-31T06:55:00.000","level":"asleep","seconds":5340}],"summary":{"asleep":{"count":0,"minutes":160},"awake":{"count":1,"minutes":5},"restless":{"count":3,"minutes":6}}},"logId":1551589797,"minutesAfterWakeup":0,"minutesAsleep":160,"minutesAwake":11,"minutesToFallAsleep":0,"startTime":"2015-10-31T05:33:00.000","timeInBed":171,"type":"classic"}]}
```
