## Supplementary Data 2 for "Digital phenotyping by consumer wearables identifies sleep-associated markers of cardiovascular disease risk and biological aging": SleepDetailed_1015-0071-NHC.json

```
{"sleep":[{"dateOfSleep":"2017-02-03","duration":28560000,"efficiency":88,"endTime":"2017-02-03T06:49:00.000","infoCode":0,"levels":{"data":[{"dateTime":"2017-02-02T22:52:30.000","level":"restless","seconds":180},{"dateTime":"2017-02-02T22:55:30.000","level":"asleep","seconds":4260},{"dateTime":"2017-02-03T00:06:30.000","level":"restless","seconds":60},{"dateTime":"2017-02-03T00:07:30.000","level":"asleep","seconds":180},{"dateTime":"2017-02-03T00:10:30.000","level":"restless","seconds":120},{"dateTime":"2017-02-03T00:12:30.000","level":"asleep","seconds":1200},{"dateTime":"2017-02-03T00:32:30.000","level":"restless","seconds":60},{"dateTime":"2017-02-03T00:33:30.000","level":"asleep","seconds":180},{"dateTime":"2017-02-03T00:36:30.000","level":"restless","seconds":120},{"dateTime":"2017-02-03T00:38:30.000","level":"asleep","seconds":1920},{"dateTime":"2017-02-03T01:10:30.000","level":"restless","seconds":60},{"dateTime":"2017-02-03T01:11:30.000","level":"asleep","seconds":180},{"dateTime":"2017-02-03T01:14:30.000","level":"restless","seconds":120},{"dateTime":"2017-02-03T01:16:30.000","level":"asleep","seconds":120},{"dateTime":"2017-02-03T01:18:30.000","level":"restless","seconds":60},{"dateTime":"2017-02-03T01:19:30.000","level":"asleep","seconds":60},{"dateTime":"2017-02-03T01:20:30.000","level":"restless","seconds":60},{"dateTime":"2017-02-03T01:21:30.000","level":"asleep","seconds":840},{"dateTime":"2017-02-03T01:35:30.000","level":"restless","seconds":60},{"dateTime":"2017-02-03T01:36:30.000","level":"asleep","seconds":180},{"dateTime":"2017-02-03T01:39:30.000","level":"restless","seconds":60},{"dateTime":"2017-02-03T01:40:30.000","level":"asleep","seconds":120},{"dateTime":"2017-02-03T01:42:30.000","level":"restless","seconds":180},{"dateTime":"2017-02-03T01:45:30.000","level":"asleep","seconds":60},{"dateTime":"2017-02-03T01:46:30.000","level":"restless","seconds":180},{"dateTime":"2017-02-03T01:49:30.000","level":"asleep","seconds":240},{"dateTime":"2017-02-03T01:53:30.000","level":"restless","seconds":60},{"dateTime":"2017-02-03T01:54:30.000","level":"asleep","seconds":2520},{"dateTime":"2017-02-03T02:36:30.000","level":"restless","seconds":60},{"dateTime":"2017-02-03T02:37:30.000","level":"asleep","seconds":420},{"dateTime":"2017-02-03T02:44:30.000","level":"restless","seconds":60},{"dateTime":"2017-02-03T02:45:30.000","level":"asleep","seconds":120},{"dateTime":"2017-02-03T02:47:30.000","level":"restless","seconds":60},{"dateTime":"2017-02-03T02:48:30.000","level":"asleep","seconds":180},{"dateTime":"2017-02-03T02:51:30.000","level":"restless","seconds":60},{"dateTime":"2017-02-03T02:52:30.000","level":"asleep","seconds":660},{"dateTime":"2017-02-03T03:03:30.000","level":"restless","seconds":60},{"dateTime":"2017-02-03T03:04:30.000","level":"asleep","seconds":180},{"dateTime":"2017-02-03T03:07:30.000","level":"restless","seconds":60},{"dateTime":"2017-02-03T03:08:30.000","level":"asleep","seconds":300},{"dateTime":"2017-02-03T03:13:30.000","level":"restless","seconds":60},{"dateTime":"2017-02-03T03:14:30.000","level":"asleep","seconds":60},{"dateTime":"2017-02-03T03:15:30.000","level":"restless","seconds":180},{"dateTime":"2017-02-03T03:18:30.000","level":"asleep","seconds":360},{"dateTime":"2017-02-03T03:24:30.000","level":"restless","seconds":120},{"dateTime":"2017-02-03T03:26:30.000","level":"asleep","seconds":1080},{"dateTime":"2017-02-03T03:44:30.000","level":"restless","seconds":60},{"dateTime":"2017-02-03T03:45:30.000","level":"asleep","seconds":180},{"dateTime":"2017-02-03T03:48:30.000","level":"restless","seconds":60},{"dateTime":"2017-02-03T03:49:30.000","level":"asleep","seconds":3000},{"dateTime":"2017-02-03T04:39:30.000","level":"restless","seconds":120},{"dateTime":"2017-02-03T04:41:30.000","level":"asleep","seconds":120},{"dateTime":"2017-02-03T04:43:30.000","level":"restless","seconds":60},{"dateTime":"2017-02-03T04:44:30.000","level":"asleep","seconds":240},{"dateTime":"2017-02-03T04:48:30.000","level":"restless","seconds":120},{"dateTime":"2017-02-03T04:50:30.000","level":"asleep","seconds":120},{"dateTime":"2017-02-03T04:52:30.000","level":"restless","seconds":120},{"dateTime":"2017-02-03T04:54:30.000","level":"asleep","seconds":780},{"dateTime":"2017-02-03T05:07:30.000","level":"restless","seconds":180},{"dateTime":"2017-02-03T05:10:30.000","level":"asleep","seconds":60},{"dateTime":"2017-02-03T05:11:30.000","level":"restless","seconds":60},{"dateTime":"2017-02-03T05:12:30.000","level":"asleep","seconds":540},{"dateTime":"2017-02-03T05:21:30.000","level":"restless","seconds":60},{"dateTime":"2017-02-03T05:22:30.000","level":"asleep","seconds":180},{"dateTime":"2017-02-03T05:25:30.000","level":"restless","seconds":60},{"dateTime":"2017-02-03T05:26:30.000","level":"asleep","seconds":360},{"dateTime":"2017-02-03T05:32:30.000","level":"restless","seconds":60},{"dateTime":"2017-02-03T05:33:30.000","level":"asleep","seconds":1080},{"dateTime":"2017-02-03T05:51:30.000","level":"restless","seconds":60},{"dateTime":"2017-02-03T05:52:30.000","level":"asleep","seconds":180},{"dateTime":"2017-02-03T05:55:30.000","level":"restless","seconds":60},{"dateTime":"2017-02-03T05:56:30.000","level":"asleep","seconds":960},{"dateTime":"2017-02-03T06:12:30.000","level":"restless","seconds":60},{"dateTime":"2017-02-03T06:13:30.000","level":"asleep","seconds":180},{"dateTime":"2017-02-03T06:16:30.000","level":"restless","seconds":60},{"dateTime":"2017-02-03T06:17:30.000","level":"asleep","seconds":1860}],"summary":{"asleep":{"count":0,"minutes":421},"awake":{"count":0,"minutes":0},"restless":{"count":38,"minutes":55}}},"logId":13675106851,"minutesAfterWakeup":0,"minutesAsleep":421,"minutesAwake":55,"minutesToFallAsleep":0,"startTime":"2017-02-02T22:52:30.000","timeInBed":476,"type":"classic"},{"dateOfSleep":"2017-02-02","duration":21300000,"efficiency":89,"endTime":"2017-02-02T05:06:00.000","infoCode":0,"levels":{"data":[{"dateTime":"2017-02-01T23:10:30.000","level":"asleep","seconds":120},{"dateTime":"2017-02-01T23:12:30.000","level":"restless","seconds":60},{"dateTime":"2017-02-01T23:13:30.000","level":"asleep","seconds":60},{"dateTime":"2017-02-01T23:14:30.000","level":"restless","seconds":60},{"dateTime":"2017-02-01T23:15:30.000","level":"asleep","seconds":5100},{"dateTime":"2017-02-02T00:40:30.000","level":"restless","seconds":120},{"dateTime":"2017-02-02T00:42:30.000","level":"asleep","seconds":2220},{"dateTime":"2017-02-02T01:19:30.000","level":"restless","seconds":60},{"dateTime":"2017-02-02T01:20:30.000","level":"asleep","seconds":540},{"dateTime":"2017-02-02T01:29:30.000","level":"restless","seconds":180},{"dateTime":"2017-02-02T01:32:30.000","level":"asleep","seconds":60},{"dateTime":"2017-02-02T01:33:30.000","level":"restless","seconds":60},{"dateTime":"2017-02-02T01:34:30.000","level":"asleep","seconds":60},{"dateTime":"2017-02-02T01:35:30.000","level":"restless","seconds":120},{"dateTime":"2017-02-02T01:37:30.000","level":"asleep","seconds":780},{"dateTime":"2017-02-02T01:50:30.000","level":"restless","seconds":120},{"dateTime":"2017-02-02T01:52:30.000","level":"asleep","seconds":180},{"dateTime":"2017-02-02T01:55:30.000","level":"restless","seconds":60},{"dateTime":"2017-02-02T01:56:30.000","level":"asleep","seconds":5700},{"dateTime":"2017-02-02T03:31:30.000","level":"restless","seconds":60},{"dateTime":"2017-02-02T03:32:30.000","level":"asleep","seconds":120},{"dateTime":"2017-02-02T03:34:30.000","level":"restless","seconds":120},{"dateTime":"2017-02-02T03:36:30.000","level":"asleep","seconds":120},{"dateTime":"2017-02-02T03:38:30.000","level":"restless","seconds":120},{"dateTime":"2017-02-02T03:40:30.000","level":"asleep","seconds":1860},{"dateTime":"2017-02-02T04:11:30.000","level":"restless","seconds":120},{"dateTime":"2017-02-02T04:13:30.000","level":"asleep","seconds":120},{"dateTime":"2017-02-02T04:15:30.000","level":"restless","seconds":60},{"dateTime":"2017-02-02T04:16:30.000","level":"asleep","seconds":420},{"dateTime":"2017-02-02T04:23:30.000","level":"restless","seconds":60},{"dateTime":"2017-02-02T04:24:30.000","level":"asleep","seconds":300},{"dateTime":"2017-02-02T04:29:30.000","level":"restless","seconds":180},{"dateTime":"2017-02-02T04:32:30.000","level":"asleep","seconds":60},{"dateTime":"2017-02-02T04:33:30.000","level":"restless","seconds":60},{"dateTime":"2017-02-02T04:34:30.000","level":"asleep","seconds":360},{"dateTime":"2017-02-02T04:40:30.000","level":"restless","seconds":60},{"dateTime":"2017-02-02T04:41:30.000","level":"asleep","seconds":120},{"dateTime":"2017-02-02T04:43:30.000","level":"restless","seconds":360},{"dateTime":"2017-02-02T04:49:30.000","level":"asleep","seconds":180},{"dateTime":"2017-02-02T04:52:30.000","level":"restless","seconds":60},{"dateTime":"2017-02-02T04:53:30.000","level":"asleep","seconds":240},{"dateTime":"2017-02-02T04:57:30.000","level":"restless","seconds":300},{"dateTime":"2017-02-02T05:02:30.000","level":"asleep","seconds":60},{"dateTime":"2017-02-02T05:03:30.000","level":"restless","seconds":120}],"summary":{"asleep":{"count":0,"minutes":313},"awake":{"count":0,"minutes":0},"restless":{"count":22,"minutes":42}}},"logId":13675106850,"minutesAfterWakeup":2,"minutesAsleep":313,"minutesAwake":40,"minutesToFallAsleep":0,"startTime":"2017-02-01T23:10:30.000","timeInBed":355,"type":"classic"},{"dateOfSleep":"2017-02-01","duration":32040000,"efficiency":91,"endTime":"2017-02-01T07:48:00.000","infoCode":0,"levels":{"data":[{"dateTime":"2017-01-31T22:54:00.000","level":"awake","seconds":60},{"dateTime":"2017-01-31T22:55:00.000","level":"restless","seconds":60},{"dateTime":"2017-01-31T22:56:00.000","level":"awake","seconds":60},{"dateTime":"2017-01-31T22:57:00.000","level":"restless","seconds":240},{"dateTime":"2017-01-31T23:01:00.000","level":"asleep","seconds":60},{"dateTime":"2017-01-31T23:02:00.000","level":"restless","seconds":60},{"dateTime":"2017-01-31T23:03:00.000","level":"asleep","seconds":1860},{"dateTime":"2017-01-31T23:34:00.000","level":"restless","seconds":60},{"dateTime":"2017-01-31T23:35:00.000","level":"asleep","seconds":3420},{"dateTime":"2017-02-01T00:32:00.000","level":"restless","seconds":60},{"dateTime":"2017-02-01T00:33:00.000","level":"asleep","seconds":2820},{"dateTime":"2017-02-01T01:20:00.000","level":"restless","seconds":60},{"dateTime":"2017-02-01T01:21:00.000","level":"asleep","seconds":2760},{"dateTime":"2017-02-01T02:07:00.000","level":"restless","seconds":60},{"dateTime":"2017-02-01T02:08:00.000","level":"asleep","seconds":180},{"dateTime":"2017-02-01T02:11:00.000","level":"restless","seconds":60},{"dateTime":"2017-02-01T02:12:00.000","level":"asleep","seconds":480},{"dateTime":"2017-02-01T02:20:00.000","level":"restless","seconds":60},{"dateTime":"2017-02-01T02:21:00.000","level":"asleep","seconds":1320},{"dateTime":"2017-02-01T02:43:00.000","level":"restless","seconds":60},{"dateTime":"2017-02-01T02:44:00.000","level":"asleep","seconds":1440},{"dateTime":"2017-02-01T03:08:00.000","level":"restless","seconds":120},{"dateTime":"2017-02-01T03:10:00.000","level":"asleep","seconds":120},{"dateTime":"2017-02-01T03:12:00.000","level":"restless","seconds":60},{"dateTime":"2017-02-01T03:13:00.000","level":"asleep","seconds":1320},{"dateTime":"2017-02-01T03:35:00.000","level":"restless","seconds":60},{"dateTime":"2017-02-01T03:36:00.000","level":"asleep","seconds":1560},{"dateTime":"2017-02-01T04:02:00.000","level":"restless","seconds":180},{"dateTime":"2017-02-01T04:05:00.000","level":"asleep","seconds":60},{"dateTime":"2017-02-01T04:06:00.000","level":"restless","seconds":60},{"dateTime":"2017-02-01T04:07:00.000","level":"asleep","seconds":60},{"dateTime":"2017-02-01T04:08:00.000","level":"restless","seconds":60},{"dateTime":"2017-02-01T04:09:00.000","level":"asleep","seconds":3120},{"dateTime":"2017-02-01T05:01:00.000","level":"restless","seconds":660},{"dateTime":"2017-02-01T05:12:00.000","level":"asleep","seconds":180},{"dateTime":"2017-02-01T05:15:00.000","level":"restless","seconds":120},{"dateTime":"2017-02-01T05:17:00.000","level":"asleep","seconds":2160},{"dateTime":"2017-02-01T05:53:00.000","level":"restless","seconds":60},{"dateTime":"2017-02-01T05:54:00.000","level":"asleep","seconds":180},{"dateTime":"2017-02-01T05:57:00.000","level":"restless","seconds":60},{"dateTime":"2017-02-01T05:58:00.000","level":"asleep","seconds":780},{"dateTime":"2017-02-01T06:11:00.000","level":"restless","seconds":60},{"dateTime":"2017-02-01T06:12:00.000","level":"asleep","seconds":240},{"dateTime":"2017-02-01T06:16:00.000","level":"restless","seconds":60},{"dateTime":"2017-02-01T06:17:00.000","level":"asleep","seconds":840},{"dateTime":"2017-02-01T06:31:00.000","level":"restless","seconds":120},{"dateTime":"2017-02-01T06:33:00.000","level":"asleep","seconds":120},{"dateTime":"2017-02-01T06:35:00.000","level":"restless","seconds":60},{"dateTime":"2017-02-01T06:36:00.000","level":"asleep","seconds":3480},{"dateTime":"2017-02-01T07:34:00.000","level":"restless","seconds":60},{"dateTime":"2017-02-01T07:35:00.000","level":"asleep","seconds":480},{"dateTime":"2017-02-01T07:43:00.000","level":"restless","seconds":60},{"dateTime":"2017-02-01T07:44:00.000","level":"asleep","seconds":120},{"dateTime":"2017-02-01T07:46:00.000","level":"restless","seconds":60},{"dateTime":"2017-02-01T07:47:00.000","level":"asleep","seconds":60}],"summary":{"asleep":{"count":0,"minutes":487},"awake":{"count":2,"minutes":2},"restless":{"count":27,"minutes":45}}},"logId":13675106849,"minutesAfterWakeup":0,"minutesAsleep":487,"minutesAwake":47,"minutesToFallAsleep":0,"startTime":"2017-01-31T22:54:00.000","timeInBed":534,"type":"classic"},{"dateOfSleep":"2017-01-31","duration":24660000,"efficiency":89,"endTime":"2017-01-31T07:49:00.000","infoCode":0,"levels":{"data":[{"dateTime":"2017-01-31T00:57:30.000","level":"asleep","seconds":3840},{"dateTime":"2017-01-31T02:01:30.000","level":"restless","seconds":60},{"dateTime":"2017-01-31T02:02:30.000","level":"asleep","seconds":2880},{"dateTime":"2017-01-31T02:50:30.000","level":"restless","seconds":60},{"dateTime":"2017-01-31T02:51:30.000","level":"asleep","seconds":480},{"dateTime":"2017-01-31T02:59:30.000","level":"restless","seconds":60},{"dateTime":"2017-01-31T03:00:30.000","level":"asleep","seconds":3120},{"dateTime":"2017-01-31T03:52:30.000","level":"restless","seconds":60},{"dateTime":"2017-01-31T03:53:30.000","level":"asleep","seconds":1320},{"dateTime":"2017-01-31T04:15:30.000","level":"restless","seconds":480},{"dateTime":"2017-01-31T04:23:30.000","level":"asleep","seconds":180},{"dateTime":"2017-01-31T04:26:30.000","level":"restless","seconds":60},{"dateTime":"2017-01-31T04:27:30.000","level":"asleep","seconds":120},{"dateTime":"2017-01-31T04:29:30.000","level":"restless","seconds":120},{"dateTime":"2017-01-31T04:31:30.000","level":"asleep","seconds":360},{"dateTime":"2017-01-31T04:37:30.000","level":"restless","seconds":60},{"dateTime":"2017-01-31T04:38:30.000","level":"asleep","seconds":1260},{"dateTime":"2017-01-31T04:59:30.000","level":"restless","seconds":120},{"dateTime":"2017-01-31T05:01:30.000","level":"asleep","seconds":660},{"dateTime":"2017-01-31T05:12:30.000","level":"restless","seconds":120},{"dateTime":"2017-01-31T05:14:30.000","level":"asleep","seconds":120},{"dateTime":"2017-01-31T05:16:30.000","level":"restless","seconds":120},{"dateTime":"2017-01-31T05:18:30.000","level":"asleep","seconds":1680},{"dateTime":"2017-01-31T05:46:30.000","level":"restless","seconds":60},{"dateTime":"2017-01-31T05:47:30.000","level":"asleep","seconds":120},{"dateTime":"2017-01-31T05:49:30.000","level":"restless","seconds":60},{"dateTime":"2017-01-31T05:50:30.000","level":"asleep","seconds":300},{"dateTime":"2017-01-31T05:55:30.000","level":"restless","seconds":60},{"dateTime":"2017-01-31T05:56:30.000","level":"asleep","seconds":180},{"dateTime":"2017-01-31T05:59:30.000","level":"restless","seconds":60},{"dateTime":"2017-01-31T06:00:30.000","level":"asleep","seconds":360},{"dateTime":"2017-01-31T06:06:30.000","level":"restless","seconds":60},{"dateTime":"2017-01-31T06:07:30.000","level":"asleep","seconds":180},{"dateTime":"2017-01-31T06:10:30.000","level":"restless","seconds":60},{"dateTime":"2017-01-31T06:11:30.000","level":"asleep","seconds":1260},{"dateTime":"2017-01-31T06:32:30.000","level":"restless","seconds":60},{"dateTime":"2017-01-31T06:33:30.000","level":"asleep","seconds":180},{"dateTime":"2017-01-31T06:36:30.000","level":"restless","seconds":60},{"dateTime":"2017-01-31T06:37:30.000","level":"asleep","seconds":120},{"dateTime":"2017-01-31T06:39:30.000","level":"restless","seconds":60},{"dateTime":"2017-01-31T06:40:30.000","level":"asleep","seconds":540},{"dateTime":"2017-01-31T06:49:30.000","level":"restless","seconds":60},{"dateTime":"2017-01-31T06:50:30.000","level":"asleep","seconds":360},{"dateTime":"2017-01-31T06:56:30.000","level":"restless","seconds":60},{"dateTime":"2017-01-31T06:57:30.000","level":"asleep","seconds":120},{"dateTime":"2017-01-31T06:59:30.000","level":"restless","seconds":120},{"dateTime":"2017-01-31T07:01:30.000","level":"asleep","seconds":180},{"dateTime":"2017-01-31T07:04:30.000","level":"restless","seconds":60},{"dateTime":"2017-01-31T07:05:30.000","level":"asleep","seconds":180},{"dateTime":"2017-01-31T07:08:30.000","level":"restless","seconds":60},{"dateTime":"2017-01-31T07:09:30.000","level":"asleep","seconds":900},{"dateTime":"2017-01-31T07:24:30.000","level":"restless","seconds":60},{"dateTime":"2017-01-31T07:25:30.000","level":"asleep","seconds":120},{"dateTime":"2017-01-31T07:27:30.000","level":"restless","seconds":60},{"dateTime":"2017-01-31T07:28:30.000","level":"awake","seconds":60},{"dateTime":"2017-01-31T07:29:30.000","level":"asleep","seconds":600},{"dateTime":"2017-01-31T07:39:30.000","level":"restless","seconds":300},{"dateTime":"2017-01-31T07:44:30.000","level":"awake","seconds":60},{"dateTime":"2017-01-31T07:45:30.000","level":"restless","seconds":60},{"dateTime":"2017-01-31T07:46:30.000","level":"asleep","seconds":120}],"summary":{"asleep":{"count":0,"minutes":364},"awake":{"count":2,"minutes":2},"restless":{"count":29,"minutes":45}}},"logId":13675106848,"minutesAfterWakeup":0,"minutesAsleep":364,"minutesAwake":47,"minutesToFallAsleep":0,"startTime":"2017-01-31T00:57:30.000","timeInBed":411,"type":"classic"},{"dateOfSleep":"2017-01-30","duration":37440000,"efficiency":94,"endTime":"2017-01-30T10:26:00.000","infoCode":0,"levels":{"data":[{"dateTime":"2017-01-30T00:02:00.000","level":"asleep","seconds":1080},{"dateTime":"2017-01-30T00:20:00.000","level":"restless","seconds":60},{"dateTime":"2017-01-30T00:21:00.000","level":"asleep","seconds":2520},{"dateTime":"2017-01-30T01:03:00.000","level":"restless","seconds":120},{"dateTime":"2017-01-30T01:05:00.000","level":"asleep","seconds":120},{"dateTime":"2017-01-30T01:07:00.000","level":"restless","seconds":60},{"dateTime":"2017-01-30T01:08:00.000","level":"asleep","seconds":1800},{"dateTime":"2017-01-30T01:38:00.000","level":"restless","seconds":60},{"dateTime":"2017-01-30T01:39:00.000","level":"asleep","seconds":1080},{"dateTime":"2017-01-30T01:57:00.000","level":"restless","seconds":60},{"dateTime":"2017-01-30T01:58:00.000","level":"asleep","seconds":3480},{"dateTime":"2017-01-30T02:56:00.000","level":"restless","seconds":60},{"dateTime":"2017-01-30T02:57:00.000","level":"asleep","seconds":2040},{"dateTime":"2017-01-30T03:31:00.000","level":"restless","seconds":60},{"dateTime":"2017-01-30T03:32:00.000","level":"asleep","seconds":180},{"dateTime":"2017-01-30T03:35:00.000","level":"restless","seconds":60},{"dateTime":"2017-01-30T03:36:00.000","level":"asleep","seconds":600},{"dateTime":"2017-01-30T03:46:00.000","level":"restless","seconds":180},{"dateTime":"2017-01-30T03:49:00.000","level":"asleep","seconds":60},{"dateTime":"2017-01-30T03:50:00.000","level":"restless","seconds":180},{"dateTime":"2017-01-30T03:53:00.000","level":"asleep","seconds":2160},{"dateTime":"2017-01-30T04:29:00.000","level":"restless","seconds":60},{"dateTime":"2017-01-30T04:30:00.000","level":"asleep","seconds":60},{"dateTime":"2017-01-30T04:31:00.000","level":"restless","seconds":60},{"dateTime":"2017-01-30T04:32:00.000","level":"asleep","seconds":60},{"dateTime":"2017-01-30T04:33:00.000","level":"restless","seconds":120},{"dateTime":"2017-01-30T04:35:00.000","level":"asleep","seconds":120},{"dateTime":"2017-01-30T04:37:00.000","level":"restless","seconds":120},{"dateTime":"2017-01-30T04:39:00.000","level":"asleep","seconds":4380},{"dateTime":"2017-01-30T05:52:00.000","level":"restless","seconds":60},{"dateTime":"2017-01-30T05:53:00.000","level":"asleep","seconds":480},{"dateTime":"2017-01-30T06:01:00.000","level":"restless","seconds":60},{"dateTime":"2017-01-30T06:02:00.000","level":"asleep","seconds":840},{"dateTime":"2017-01-30T06:16:00.000","level":"restless","seconds":60},{"dateTime":"2017-01-30T06:17:00.000","level":"asleep","seconds":180},{"dateTime":"2017-01-30T06:20:00.000","level":"restless","seconds":60},{"dateTime":"2017-01-30T06:21:00.000","level":"asleep","seconds":420},{"dateTime":"2017-01-30T06:28:00.000","level":"restless","seconds":60},{"dateTime":"2017-01-30T06:29:00.000","level":"asleep","seconds":840},{"dateTime":"2017-01-30T06:43:00.000","level":"restless","seconds":60},{"dateTime":"2017-01-30T06:44:00.000","level":"asleep","seconds":960},{"dateTime":"2017-01-30T07:00:00.000","level":"restless","seconds":120},{"dateTime":"2017-01-30T07:02:00.000","level":"asleep","seconds":1380},{"dateTime":"2017-01-30T07:25:00.000","level":"restless","seconds":60},{"dateTime":"2017-01-30T07:26:00.000","level":"asleep","seconds":720},{"dateTime":"2017-01-30T07:38:00.000","level":"restless","seconds":60},{"dateTime":"2017-01-30T07:39:00.000","level":"asleep","seconds":4140},{"dateTime":"2017-01-30T08:48:00.000","level":"restless","seconds":120},{"dateTime":"2017-01-30T08:50:00.000","level":"asleep","seconds":4980},{"dateTime":"2017-01-30T10:13:00.000","level":"restless","seconds":60},{"dateTime":"2017-01-30T10:14:00.000","level":"asleep","seconds":180},{"dateTime":"2017-01-30T10:17:00.000","level":"restless","seconds":60},{"dateTime":"2017-01-30T10:18:00.000","level":"asleep","seconds":300},{"dateTime":"2017-01-30T10:23:00.000","level":"restless","seconds":180}],"summary":{"asleep":{"count":0,"minutes":586},"awake":{"count":0,"minutes":0},"restless":{"count":27,"minutes":38}}},"logId":13675106847,"minutesAfterWakeup":3,"minutesAsleep":586,"minutesAwake":35,"minutesToFallAsleep":0,"startTime":"2017-01-30T00:02:00.000","timeInBed":624,"type":"classic"},{"dateOfSleep":"2017-01-29","duration":25320000,"efficiency":88,"endTime":"2017-01-29T06:40:30.000","infoCode":0,"levels":{"data":[{"dateTime":"2017-01-28T23:38:00.000","level":"asleep","seconds":360},{"dateTime":"2017-01-28T23:44:00.000","level":"restless","seconds":180},{"dateTime":"2017-01-28T23:47:00.000","level":"awake","seconds":120},{"dateTime":"2017-01-28T23:49:00.000","level":"restless","seconds":120},{"dateTime":"2017-01-28T23:51:00.000","level":"asleep","seconds":180},{"dateTime":"2017-01-28T23:54:00.000","level":"restless","seconds":60},{"dateTime":"2017-01-28T23:55:00.000","level":"asleep","seconds":1860},{"dateTime":"2017-01-29T00:26:00.000","level":"restless","seconds":60},{"dateTime":"2017-01-29T00:27:00.000","level":"asleep","seconds":60},{"dateTime":"2017-01-29T00:28:00.000","level":"restless","seconds":60},{"dateTime":"2017-01-29T00:29:00.000","level":"asleep","seconds":1500},{"dateTime":"2017-01-29T00:54:00.000","level":"restless","seconds":60},{"dateTime":"2017-01-29T00:55:00.000","level":"asleep","seconds":60},{"dateTime":"2017-01-29T00:56:00.000","level":"restless","seconds":60},{"dateTime":"2017-01-29T00:57:00.000","level":"asleep","seconds":60},{"dateTime":"2017-01-29T00:58:00.000","level":"restless","seconds":60},{"dateTime":"2017-01-29T00:59:00.000","level":"asleep","seconds":480},{"dateTime":"2017-01-29T01:07:00.000","level":"restless","seconds":120},{"dateTime":"2017-01-29T01:09:00.000","level":"asleep","seconds":120},{"dateTime":"2017-01-29T01:11:00.000","level":"restless","seconds":120},{"dateTime":"2017-01-29T01:13:00.000","level":"asleep","seconds":60},{"dateTime":"2017-01-29T01:14:00.000","level":"restless","seconds":60},{"dateTime":"2017-01-29T01:15:00.000","level":"asleep","seconds":60},{"dateTime":"2017-01-29T01:16:00.000","level":"restless","seconds":120},{"dateTime":"2017-01-29T01:18:00.000","level":"awake","seconds":60},{"dateTime":"2017-01-29T01:19:00.000","level":"asleep","seconds":4080},{"dateTime":"2017-01-29T02:27:00.000","level":"restless","seconds":60},{"dateTime":"2017-01-29T02:28:00.000","level":"asleep","seconds":600},{"dateTime":"2017-01-29T02:38:00.000","level":"restless","seconds":60},{"dateTime":"2017-01-29T02:39:00.000","level":"asleep","seconds":1080},{"dateTime":"2017-01-29T02:57:00.000","level":"restless","seconds":60},{"dateTime":"2017-01-29T02:58:00.000","level":"asleep","seconds":1380},{"dateTime":"2017-01-29T03:21:00.000","level":"restless","seconds":60},{"dateTime":"2017-01-29T03:22:00.000","level":"asleep","seconds":420},{"dateTime":"2017-01-29T03:29:00.000","level":"restless","seconds":60},{"dateTime":"2017-01-29T03:30:00.000","level":"asleep","seconds":180},{"dateTime":"2017-01-29T03:33:00.000","level":"restless","seconds":60},{"dateTime":"2017-01-29T03:34:00.000","level":"asleep","seconds":180},{"dateTime":"2017-01-29T03:37:00.000","level":"restless","seconds":60},{"dateTime":"2017-01-29T03:38:00.000","level":"asleep","seconds":660},{"dateTime":"2017-01-29T03:49:00.000","level":"restless","seconds":60},{"dateTime":"2017-01-29T03:50:00.000","level":"asleep","seconds":1440},{"dateTime":"2017-01-29T04:14:00.000","level":"restless","seconds":60},{"dateTime":"2017-01-29T04:15:00.000","level":"asleep","seconds":120},{"dateTime":"2017-01-29T04:17:00.000","level":"restless","seconds":120},{"dateTime":"2017-01-29T04:19:00.000","level":"asleep","seconds":120},{"dateTime":"2017-01-29T04:21:00.000","level":"restless","seconds":120},{"dateTime":"2017-01-29T04:23:00.000","level":"asleep","seconds":2760},{"dateTime":"2017-01-29T05:09:00.000","level":"restless","seconds":60},{"dateTime":"2017-01-29T05:10:00.000","level":"asleep","seconds":2400},{"dateTime":"2017-01-29T05:50:00.000","level":"restless","seconds":120},{"dateTime":"2017-01-29T05:52:00.000","level":"asleep","seconds":120},{"dateTime":"2017-01-29T05:54:00.000","level":"restless","seconds":120},{"dateTime":"2017-01-29T05:56:00.000","level":"asleep","seconds":60},{"dateTime":"2017-01-29T05:57:00.000","level":"restless","seconds":120},{"dateTime":"2017-01-29T05:59:00.000","level":"asleep","seconds":120},{"dateTime":"2017-01-29T06:01:00.000","level":"restless","seconds":300},{"dateTime":"2017-01-29T06:06:00.000","level":"asleep","seconds":60},{"dateTime":"2017-01-29T06:07:00.000","level":"restless","seconds":60},{"dateTime":"2017-01-29T06:08:00.000","level":"asleep","seconds":660},{"dateTime":"2017-01-29T06:19:00.000","level":"restless","seconds":60},{"dateTime":"2017-01-29T06:20:00.000","level":"asleep","seconds":300},{"dateTime":"2017-01-29T06:25:00.000","level":"restless","seconds":60},{"dateTime":"2017-01-29T06:26:00.000","level":"asleep","seconds":780},{"dateTime":"2017-01-29T06:39:00.000","level":"restless","seconds":60}],"summary":{"asleep":{"count":0,"minutes":372},"awake":{"count":2,"minutes":3},"restless":{"count":32,"minutes":47}}},"logId":13675106846,"minutesAfterWakeup":1,"minutesAsleep":372,"minutesAwake":49,"minutesToFallAsleep":0,"startTime":"2017-01-28T23:38:00.000","timeInBed":422,"type":"classic"},{"dateOfSleep":"2017-01-28","duration":22740000,"efficiency":91,"endTime":"2017-01-28T09:46:30.000","infoCode":0,"levels":{"data":[{"dateTime":"2017-01-28T03:27:00.000","level":"asleep","seconds":480},{"dateTime":"2017-01-28T03:35:00.000","level":"restless","seconds":120},{"dateTime":"2017-01-28T03:37:00.000","level":"asleep","seconds":1680},{"dateTime":"2017-01-28T04:05:00.000","level":"restless","seconds":60},{"dateTime":"2017-01-28T04:06:00.000","level":"asleep","seconds":1380},{"dateTime":"2017-01-28T04:29:00.000","level":"restless","seconds":120},{"dateTime":"2017-01-28T04:31:00.000","level":"asleep","seconds":60},{"dateTime":"2017-01-28T04:32:00.000","level":"restless","seconds":180},{"dateTime":"2017-01-28T04:35:00.000","level":"asleep","seconds":1680},{"dateTime":"2017-01-28T05:03:00.000","level":"restless","seconds":60},{"dateTime":"2017-01-28T05:04:00.000","level":"asleep","seconds":900},{"dateTime":"2017-01-28T05:19:00.000","level":"restless","seconds":60},{"dateTime":"2017-01-28T05:20:00.000","level":"asleep","seconds":540},{"dateTime":"2017-01-28T05:29:00.000","level":"restless","seconds":60},{"dateTime":"2017-01-28T05:30:00.000","level":"asleep","seconds":120},{"dateTime":"2017-01-28T05:32:00.000","level":"restless","seconds":120},{"dateTime":"2017-01-28T05:34:00.000","level":"asleep","seconds":360},{"dateTime":"2017-01-28T05:40:00.000","level":"restless","seconds":60},{"dateTime":"2017-01-28T05:41:00.000","level":"asleep","seconds":120},{"dateTime":"2017-01-28T05:43:00.000","level":"restless","seconds":120},{"dateTime":"2017-01-28T05:45:00.000","level":"asleep","seconds":360},{"dateTime":"2017-01-28T05:51:00.000","level":"restless","seconds":60},{"dateTime":"2017-01-28T05:52:00.000","level":"asleep","seconds":180},{"dateTime":"2017-01-28T05:55:00.000","level":"restless","seconds":120},{"dateTime":"2017-01-28T05:57:00.000","level":"asleep","seconds":60},{"dateTime":"2017-01-28T05:58:00.000","level":"restless","seconds":60},{"dateTime":"2017-01-28T05:59:00.000","level":"asleep","seconds":60},{"dateTime":"2017-01-28T06:00:00.000","level":"restless","seconds":360},{"dateTime":"2017-01-28T06:06:00.000","level":"asleep","seconds":3600},{"dateTime":"2017-01-28T07:06:00.000","level":"restless","seconds":60},{"dateTime":"2017-01-28T07:07:00.000","level":"asleep","seconds":180},{"dateTime":"2017-01-28T07:10:00.000","level":"restless","seconds":120},{"dateTime":"2017-01-28T07:12:00.000","level":"asleep","seconds":3660},{"dateTime":"2017-01-28T08:13:00.000","level":"restless","seconds":60},{"dateTime":"2017-01-28T08:14:00.000","level":"asleep","seconds":420},{"dateTime":"2017-01-28T08:21:00.000","level":"restless","seconds":60},{"dateTime":"2017-01-28T08:22:00.000","level":"asleep","seconds":120},{"dateTime":"2017-01-28T08:24:00.000","level":"restless","seconds":60},{"dateTime":"2017-01-28T08:25:00.000","level":"asleep","seconds":2400},{"dateTime":"2017-01-28T09:05:00.000","level":"restless","seconds":60},{"dateTime":"2017-01-28T09:06:00.000","level":"asleep","seconds":2100},{"dateTime":"2017-01-28T09:41:00.000","level":"restless","seconds":300}],"summary":{"asleep":{"count":0,"minutes":341},"awake":{"count":0,"minutes":0},"restless":{"count":21,"minutes":38}}},"logId":13675106845,"minutesAfterWakeup":5,"minutesAsleep":341,"minutesAwake":33,"minutesToFallAsleep":0,"startTime":"2017-01-28T03:27:00.000","timeInBed":379,"type":"classic"}]}
```
