## Supplementary Data 2 for "Digital phenotyping by consumer wearables identifies sleep-associated markers of cardiovascular disease risk and biological aging": SleepDetailed_1015-0072-NHC.json

```
{"sleep":[{"dateOfSleep":"2017-09-19","duration":25200000,"efficiency":93,"endTime":"2017-09-19T05:33:30.000","infoCode":0,"levels":{"data":[{"dateTime":"2017-09-18T22:33:30.000","level":"restless","seconds":60},{"dateTime":"2017-09-18T22:34:30.000","level":"asleep","seconds":60},{"dateTime":"2017-09-18T22:35:30.000","level":"restless","seconds":60},{"dateTime":"2017-09-18T22:36:30.000","level":"asleep","seconds":180},{"dateTime":"2017-09-18T22:39:30.000","level":"restless","seconds":120},{"dateTime":"2017-09-18T22:41:30.000","level":"asleep","seconds":120},{"dateTime":"2017-09-18T22:43:30.000","level":"restless","seconds":120},{"dateTime":"2017-09-18T22:45:30.000","level":"asleep","seconds":3720},{"dateTime":"2017-09-18T23:47:30.000","level":"restless","seconds":60},{"dateTime":"2017-09-18T23:48:30.000","level":"asleep","seconds":180},{"dateTime":"2017-09-18T23:51:30.000","level":"restless","seconds":60},{"dateTime":"2017-09-18T23:52:30.000","level":"asleep","seconds":360},{"dateTime":"2017-09-18T23:58:30.000","level":"restless","seconds":60},{"dateTime":"2017-09-18T23:59:30.000","level":"asleep","seconds":120},{"dateTime":"2017-09-19T00:01:30.000","level":"restless","seconds":180},{"dateTime":"2017-09-19T00:04:30.000","level":"asleep","seconds":120},{"dateTime":"2017-09-19T00:06:30.000","level":"restless","seconds":120},{"dateTime":"2017-09-19T00:08:30.000","level":"asleep","seconds":120},{"dateTime":"2017-09-19T00:10:30.000","level":"restless","seconds":180},{"dateTime":"2017-09-19T00:13:30.000","level":"asleep","seconds":4200},{"dateTime":"2017-09-19T01:23:30.000","level":"restless","seconds":120},{"dateTime":"2017-09-19T01:25:30.000","level":"asleep","seconds":3060},{"dateTime":"2017-09-19T02:16:30.000","level":"restless","seconds":60},{"dateTime":"2017-09-19T02:17:30.000","level":"asleep","seconds":900},{"dateTime":"2017-09-19T02:32:30.000","level":"restless","seconds":60},{"dateTime":"2017-09-19T02:33:30.000","level":"asleep","seconds":4020},{"dateTime":"2017-09-19T03:40:30.000","level":"restless","seconds":60},{"dateTime":"2017-09-19T03:41:30.000","level":"asleep","seconds":5280},{"dateTime":"2017-09-19T05:09:30.000","level":"restless","seconds":240},{"dateTime":"2017-09-19T05:13:30.000","level":"awake","seconds":60},{"dateTime":"2017-09-19T05:14:30.000","level":"restless","seconds":60},{"dateTime":"2017-09-19T05:15:30.000","level":"asleep","seconds":1020},{"dateTime":"2017-09-19T05:32:30.000","level":"restless","seconds":60}],"summary":{"asleep":{"count":0,"minutes":391},"awake":{"count":1,"minutes":1},"restless":{"count":17,"minutes":28}}},"logId":15826366456,"minutesAfterWakeup":1,"minutesAsleep":391,"minutesAwake":28,"minutesToFallAsleep":0,"startTime":"2017-09-18T22:33:30.000","timeInBed":420,"type":"classic"},{"dateOfSleep":"2017-09-18","duration":24480000,"efficiency":87,"endTime":"2017-09-18T05:33:30.000","infoCode":0,"levels":{"data":[{"dateTime":"2017-09-17T22:45:00.000","level":"asleep","seconds":2880},{"dateTime":"2017-09-17T23:33:00.000","level":"restless","seconds":300},{"dateTime":"2017-09-17T23:38:00.000","level":"asleep","seconds":360},{"dateTime":"2017-09-17T23:44:00.000","level":"restless","seconds":60},{"dateTime":"2017-09-17T23:45:00.000","level":"asleep","seconds":180},{"dateTime":"2017-09-17T23:48:00.000","level":"restless","seconds":120},{"dateTime":"2017-09-17T23:50:00.000","level":"asleep","seconds":180},{"dateTime":"2017-09-17T23:53:00.000","level":"restless","seconds":240},{"dateTime":"2017-09-17T23:57:00.000","level":"awake","seconds":60},{"dateTime":"2017-09-17T23:58:00.000","level":"restless","seconds":60},{"dateTime":"2017-09-17T23:59:00.000","level":"asleep","seconds":1440},{"dateTime":"2017-09-18T00:23:00.000","level":"restless","seconds":60},{"dateTime":"2017-09-18T00:24:00.000","level":"asleep","seconds":180},{"dateTime":"2017-09-18T00:27:00.000","level":"restless","seconds":60},{"dateTime":"2017-09-18T00:28:00.000","level":"asleep","seconds":180},{"dateTime":"2017-09-18T00:31:00.000","level":"restless","seconds":60},{"dateTime":"2017-09-18T00:32:00.000","level":"asleep","seconds":3480},{"dateTime":"2017-09-18T01:30:00.000","level":"restless","seconds":60},{"dateTime":"2017-09-18T01:31:00.000","level":"asleep","seconds":120},{"dateTime":"2017-09-18T01:33:00.000","level":"restless","seconds":120},{"dateTime":"2017-09-18T01:35:00.000","level":"asleep","seconds":1740},{"dateTime":"2017-09-18T02:04:00.000","level":"restless","seconds":60},{"dateTime":"2017-09-18T02:05:00.000","level":"asleep","seconds":2100},{"dateTime":"2017-09-18T02:40:00.000","level":"restless","seconds":120},{"dateTime":"2017-09-18T02:42:00.000","level":"asleep","seconds":1200},{"dateTime":"2017-09-18T03:02:00.000","level":"restless","seconds":240},{"dateTime":"2017-09-18T03:06:00.000","level":"awake","seconds":120},{"dateTime":"2017-09-18T03:08:00.000","level":"restless","seconds":60},{"dateTime":"2017-09-18T03:09:00.000","level":"asleep","seconds":180},{"dateTime":"2017-09-18T03:12:00.000","level":"restless","seconds":60},{"dateTime":"2017-09-18T03:13:00.000","level":"asleep","seconds":1980},{"dateTime":"2017-09-18T03:46:00.000","level":"restless","seconds":180},{"dateTime":"2017-09-18T03:49:00.000","level":"asleep","seconds":420},{"dateTime":"2017-09-18T03:56:00.000","level":"restless","seconds":60},{"dateTime":"2017-09-18T03:57:00.000","level":"asleep","seconds":1860},{"dateTime":"2017-09-18T04:28:00.000","level":"restless","seconds":60},{"dateTime":"2017-09-18T04:29:00.000","level":"asleep","seconds":60},{"dateTime":"2017-09-18T04:30:00.000","level":"restless","seconds":240},{"dateTime":"2017-09-18T04:34:00.000","level":"awake","seconds":60},{"dateTime":"2017-09-18T04:35:00.000","level":"restless","seconds":60},{"dateTime":"2017-09-18T04:36:00.000","level":"asleep","seconds":2340},{"dateTime":"2017-09-18T05:15:00.000","level":"restless","seconds":120},{"dateTime":"2017-09-18T05:17:00.000","level":"asleep","seconds":120},{"dateTime":"2017-09-18T05:19:00.000","level":"restless","seconds":120},{"dateTime":"2017-09-18T05:21:00.000","level":"asleep","seconds":180},{"dateTime":"2017-09-18T05:24:00.000","level":"restless","seconds":360},{"dateTime":"2017-09-18T05:30:00.000","level":"awake","seconds":60},{"dateTime":"2017-09-18T05:31:00.000","level":"restless","seconds":60},{"dateTime":"2017-09-18T05:32:00.000","level":"asleep","seconds":60}],"summary":{"asleep":{"count":0,"minutes":354},"awake":{"count":4,"minutes":5},"restless":{"count":24,"minutes":49}}},"logId":15826366455,"minutesAfterWakeup":0,"minutesAsleep":354,"minutesAwake":54,"minutesToFallAsleep":0,"startTime":"2017-09-17T22:45:00.000","timeInBed":408,"type":"classic"},{"dateOfSleep":"2017-09-17","duration":38520000,"efficiency":91,"endTime":"2017-09-17T08:23:30.000","infoCode":0,"levels":{"data":[{"dateTime":"2017-09-16T21:41:30.000","level":"awake","seconds":180},{"dateTime":"2017-09-16T21:44:30.000","level":"restless","seconds":120},{"dateTime":"2017-09-16T21:46:30.000","level":"asleep","seconds":360},{"dateTime":"2017-09-16T21:52:30.000","level":"restless","seconds":60},{"dateTime":"2017-09-16T21:53:30.000","level":"asleep","seconds":1800},{"dateTime":"2017-09-16T22:23:30.000","level":"restless","seconds":120},{"dateTime":"2017-09-16T22:25:30.000","level":"asleep","seconds":1380},{"dateTime":"2017-09-16T22:48:30.000","level":"restless","seconds":60},{"dateTime":"2017-09-16T22:49:30.000","level":"asleep","seconds":240},{"dateTime":"2017-09-16T22:53:30.000","level":"restless","seconds":60},{"dateTime":"2017-09-16T22:54:30.000","level":"asleep","seconds":120},{"dateTime":"2017-09-16T22:56:30.000","level":"restless","seconds":120},{"dateTime":"2017-09-16T22:58:30.000","level":"asleep","seconds":240},{"dateTime":"2017-09-16T23:02:30.000","level":"restless","seconds":120},{"dateTime":"2017-09-16T23:04:30.000","level":"asleep","seconds":120},{"dateTime":"2017-09-16T23:06:30.000","level":"restless","seconds":60},{"dateTime":"2017-09-16T23:07:30.000","level":"asleep","seconds":1080},{"dateTime":"2017-09-16T23:25:30.000","level":"restless","seconds":60},{"dateTime":"2017-09-16T23:26:30.000","level":"asleep","seconds":60},{"dateTime":"2017-09-16T23:27:30.000","level":"restless","seconds":240},{"dateTime":"2017-09-16T23:31:30.000","level":"awake","seconds":60},{"dateTime":"2017-09-16T23:32:30.000","level":"restless","seconds":60},{"dateTime":"2017-09-16T23:33:30.000","level":"asleep","seconds":1260},{"dateTime":"2017-09-16T23:54:30.000","level":"restless","seconds":120},{"dateTime":"2017-09-16T23:56:30.000","level":"asleep","seconds":120},{"dateTime":"2017-09-16T23:58:30.000","level":"restless","seconds":60},{"dateTime":"2017-09-16T23:59:30.000","level":"asleep","seconds":780},{"dateTime":"2017-09-17T00:12:30.000","level":"restless","seconds":60},{"dateTime":"2017-09-17T00:13:30.000","level":"asleep","seconds":1920},{"dateTime":"2017-09-17T00:45:30.000","level":"restless","seconds":60},{"dateTime":"2017-09-17T00:46:30.000","level":"asleep","seconds":420},{"dateTime":"2017-09-17T00:53:30.000","level":"restless","seconds":120},{"dateTime":"2017-09-17T00:55:30.000","level":"asleep","seconds":120},{"dateTime":"2017-09-17T00:57:30.000","level":"restless","seconds":120},{"dateTime":"2017-09-17T00:59:30.000","level":"asleep","seconds":60},{"dateTime":"2017-09-17T01:00:30.000","level":"restless","seconds":60},{"dateTime":"2017-09-17T01:01:30.000","level":"asleep","seconds":300},{"dateTime":"2017-09-17T01:06:30.000","level":"restless","seconds":60},{"dateTime":"2017-09-17T01:07:30.000","level":"asleep","seconds":180},{"dateTime":"2017-09-17T01:10:30.000","level":"restless","seconds":60},{"dateTime":"2017-09-17T01:11:30.000","level":"asleep","seconds":1680},{"dateTime":"2017-09-17T01:39:30.000","level":"restless","seconds":60},{"dateTime":"2017-09-17T01:40:30.000","level":"asleep","seconds":840},{"dateTime":"2017-09-17T01:54:30.000","level":"restless","seconds":60},{"dateTime":"2017-09-17T01:55:30.000","level":"asleep","seconds":120},{"dateTime":"2017-09-17T01:57:30.000","level":"restless","seconds":60},{"dateTime":"2017-09-17T01:58:30.000","level":"asleep","seconds":180},{"dateTime":"2017-09-17T02:01:30.000","level":"restless","seconds":60},{"dateTime":"2017-09-17T02:02:30.000","level":"asleep","seconds":180},{"dateTime":"2017-09-17T02:05:30.000","level":"restless","seconds":60},{"dateTime":"2017-09-17T02:06:30.000","level":"asleep","seconds":1800},{"dateTime":"2017-09-17T02:36:30.000","level":"restless","seconds":60},{"dateTime":"2017-09-17T02:37:30.000","level":"asleep","seconds":180},{"dateTime":"2017-09-17T02:40:30.000","level":"restless","seconds":60},{"dateTime":"2017-09-17T02:41:30.000","level":"asleep","seconds":720},{"dateTime":"2017-09-17T02:53:30.000","level":"restless","seconds":60},{"dateTime":"2017-09-17T02:54:30.000","level":"asleep","seconds":180},{"dateTime":"2017-09-17T02:57:30.000","level":"restless","seconds":60},{"dateTime":"2017-09-17T02:58:30.000","level":"asleep","seconds":360},{"dateTime":"2017-09-17T03:04:30.000","level":"restless","seconds":60},{"dateTime":"2017-09-17T03:05:30.000","level":"asleep","seconds":180},{"dateTime":"2017-09-17T03:08:30.000","level":"restless","seconds":120},{"dateTime":"2017-09-17T03:10:30.000","level":"asleep","seconds":1440},{"dateTime":"2017-09-17T03:34:30.000","level":"restless","seconds":180},{"dateTime":"2017-09-17T03:37:30.000","level":"asleep","seconds":1260},{"dateTime":"2017-09-17T03:58:30.000","level":"restless","seconds":60},{"dateTime":"2017-09-17T03:59:30.000","level":"asleep","seconds":1320},{"dateTime":"2017-09-17T04:21:30.000","level":"restless","seconds":60},{"dateTime":"2017-09-17T04:22:30.000","level":"asleep","seconds":540},{"dateTime":"2017-09-17T04:31:30.000","level":"restless","seconds":60},{"dateTime":"2017-09-17T04:32:30.000","level":"asleep","seconds":9480},{"dateTime":"2017-09-17T07:10:30.000","level":"restless","seconds":120},{"dateTime":"2017-09-17T07:12:30.000","level":"asleep","seconds":660},{"dateTime":"2017-09-17T07:23:30.000","level":"restless","seconds":60},{"dateTime":"2017-09-17T07:24:30.000","level":"asleep","seconds":120},{"dateTime":"2017-09-17T07:26:30.000","level":"restless","seconds":240},{"dateTime":"2017-09-17T07:30:30.000","level":"asleep","seconds":1140},{"dateTime":"2017-09-17T07:49:30.000","level":"restless","seconds":60},{"dateTime":"2017-09-17T07:50:30.000","level":"asleep","seconds":1920},{"dateTime":"2017-09-17T08:22:30.000","level":"restless","seconds":60}],"summary":{"asleep":{"count":0,"minutes":581},"awake":{"count":2,"minutes":4},"restless":{"count":40,"minutes":57}}},"logId":15826366454,"minutesAfterWakeup":1,"minutesAsleep":581,"minutesAwake":60,"minutesToFallAsleep":0,"startTime":"2017-09-16T21:41:30.000","timeInBed":642,"type":"classic"},{"dateOfSleep":"2017-09-16","duration":34080000,"efficiency":96,"endTime":"2017-09-16T07:40:30.000","infoCode":0,"levels":{"data":[{"dateTime":"2017-09-15T22:12:30.000","level":"awake","seconds":120},{"dateTime":"2017-09-15T22:14:30.000","level":"restless","seconds":60},{"dateTime":"2017-09-15T22:15:30.000","level":"asleep","seconds":1560},{"dateTime":"2017-09-15T22:41:30.000","level":"restless","seconds":60},{"dateTime":"2017-09-15T22:42:30.000","level":"asleep","seconds":11640},{"dateTime":"2017-09-16T01:56:30.000","level":"restless","seconds":120},{"dateTime":"2017-09-16T01:58:30.000","level":"asleep","seconds":12600},{"dateTime":"2017-09-16T05:28:30.000","level":"restless","seconds":60},{"dateTime":"2017-09-16T05:29:30.000","level":"asleep","seconds":60},{"dateTime":"2017-09-16T05:30:30.000","level":"restless","seconds":120},{"dateTime":"2017-09-16T05:32:30.000","level":"awake","seconds":120},{"dateTime":"2017-09-16T05:34:30.000","level":"restless","seconds":60},{"dateTime":"2017-09-16T05:35:30.000","level":"asleep","seconds":1440},{"dateTime":"2017-09-16T05:59:30.000","level":"restless","seconds":60},{"dateTime":"2017-09-16T06:00:30.000","level":"asleep","seconds":1920},{"dateTime":"2017-09-16T06:32:30.000","level":"restless","seconds":180},{"dateTime":"2017-09-16T06:35:30.000","level":"awake","seconds":180},{"dateTime":"2017-09-16T06:38:30.000","level":"restless","seconds":60},{"dateTime":"2017-09-16T06:39:30.000","level":"asleep","seconds":3180},{"dateTime":"2017-09-16T07:32:30.000","level":"restless","seconds":60},{"dateTime":"2017-09-16T07:33:30.000","level":"asleep","seconds":420}],"summary":{"asleep":{"count":0,"minutes":547},"awake":{"count":3,"minutes":7},"restless":{"count":10,"minutes":14}}},"logId":15826366453,"minutesAfterWakeup":0,"minutesAsleep":547,"minutesAwake":21,"minutesToFallAsleep":0,"startTime":"2017-09-15T22:12:30.000","timeInBed":568,"type":"classic"}]}
```
