## Supplementary Data 2 for "Digital phenotyping by consumer wearables identifies sleep-associated markers of cardiovascular disease risk and biological aging": SleepDetailed_1015-0075-NHC.json

```
{"sleep":[{"dateOfSleep":"2017-03-13","duration":22140000,"efficiency":98,"endTime":"2017-03-13T06:35:30.000","infoCode":0,"levels":{"data":[{"dateTime":"2017-03-13T00:26:00.000","level":"asleep","seconds":1380},{"dateTime":"2017-03-13T00:49:00.000","level":"restless","seconds":120},{"dateTime":"2017-03-13T00:51:00.000","level":"asleep","seconds":120},{"dateTime":"2017-03-13T00:53:00.000","level":"restless","seconds":60},{"dateTime":"2017-03-13T00:54:00.000","level":"asleep","seconds":2400},{"dateTime":"2017-03-13T01:34:00.000","level":"restless","seconds":120},{"dateTime":"2017-03-13T01:36:00.000","level":"asleep","seconds":16200},{"dateTime":"2017-03-13T06:06:00.000","level":"restless","seconds":120},{"dateTime":"2017-03-13T06:08:00.000","level":"asleep","seconds":1620}],"summary":{"asleep":{"count":0,"minutes":362},"awake":{"count":0,"minutes":0},"restless":{"count":4,"minutes":7}}},"logId":14049035820,"minutesAfterWakeup":0,"minutesAsleep":362,"minutesAwake":7,"minutesToFallAsleep":0,"startTime":"2017-03-13T00:26:00.000","timeInBed":369,"type":"classic"},{"dateOfSleep":"2017-03-12","duration":44220000,"efficiency":90,"endTime":"2017-03-12T12:43:00.000","infoCode":0,"levels":{"data":[{"dateTime":"2017-03-12T00:25:30.000","level":"restless","seconds":60},{"dateTime":"2017-03-12T00:26:30.000","level":"awake","seconds":60},{"dateTime":"2017-03-12T00:27:30.000","level":"asleep","seconds":1800},{"dateTime":"2017-03-12T00:57:30.000","level":"restless","seconds":120},{"dateTime":"2017-03-12T00:59:30.000","level":"asleep","seconds":180},{"dateTime":"2017-03-12T01:02:30.000","level":"restless","seconds":60},{"dateTime":"2017-03-12T01:03:30.000","level":"asleep","seconds":1740},{"dateTime":"2017-03-12T01:32:30.000","level":"restless","seconds":60},{"dateTime":"2017-03-12T01:33:30.000","level":"asleep","seconds":180},{"dateTime":"2017-03-12T01:36:30.000","level":"restless","seconds":60},{"dateTime":"2017-03-12T01:37:30.000","level":"asleep","seconds":60},{"dateTime":"2017-03-12T01:38:30.000","level":"restless","seconds":240},{"dateTime":"2017-03-12T01:42:30.000","level":"awake","seconds":660},{"dateTime":"2017-03-12T01:53:30.000","level":"restless","seconds":300},{"dateTime":"2017-03-12T01:58:30.000","level":"awake","seconds":480},{"dateTime":"2017-03-12T02:06:30.000","level":"restless","seconds":300},{"dateTime":"2017-03-12T02:11:30.000","level":"asleep","seconds":240},{"dateTime":"2017-03-12T02:15:30.000","level":"restless","seconds":240},{"dateTime":"2017-03-12T02:19:30.000","level":"awake","seconds":180},{"dateTime":"2017-03-12T02:22:30.000","level":"restless","seconds":300},{"dateTime":"2017-03-12T02:27:30.000","level":"asleep","seconds":360},{"dateTime":"2017-03-12T02:33:30.000","level":"restless","seconds":120},{"dateTime":"2017-03-12T02:35:30.000","level":"asleep","seconds":6360},{"dateTime":"2017-03-12T04:21:30.000","level":"restless","seconds":60},{"dateTime":"2017-03-12T04:22:30.000","level":"asleep","seconds":1260},{"dateTime":"2017-03-12T04:43:30.000","level":"restless","seconds":60},{"dateTime":"2017-03-12T04:44:30.000","level":"asleep","seconds":4260},{"dateTime":"2017-03-12T05:55:30.000","level":"restless","seconds":120},{"dateTime":"2017-03-12T05:57:30.000","level":"asleep","seconds":3240},{"dateTime":"2017-03-12T06:51:30.000","level":"restless","seconds":120},{"dateTime":"2017-03-12T06:53:30.000","level":"asleep","seconds":840},{"dateTime":"2017-03-12T07:07:30.000","level":"restless","seconds":240},{"dateTime":"2017-03-12T07:11:30.000","level":"awake","seconds":120},{"dateTime":"2017-03-12T07:13:30.000","level":"restless","seconds":60},{"dateTime":"2017-03-12T07:14:30.000","level":"asleep","seconds":660},{"dateTime":"2017-03-12T07:25:30.000","level":"restless","seconds":60},{"dateTime":"2017-03-12T07:26:30.000","level":"asleep","seconds":60},{"dateTime":"2017-03-12T07:27:30.000","level":"restless","seconds":120},{"dateTime":"2017-03-12T07:29:30.000","level":"awake","seconds":60},{"dateTime":"2017-03-12T07:30:30.000","level":"asleep","seconds":16080},{"dateTime":"2017-03-12T11:58:30.000","level":"restless","seconds":300},{"dateTime":"2017-03-12T12:03:30.000","level":"asleep","seconds":2340}],"summary":{"asleep":{"count":0,"minutes":661},"awake":{"count":6,"minutes":26},"restless":{"count":20,"minutes":50}}},"logId":14049035819,"minutesAfterWakeup":0,"minutesAsleep":661,"minutesAwake":76,"minutesToFallAsleep":0,"startTime":"2017-03-12T00:25:30.000","timeInBed":737,"type":"classic"},{"dateOfSleep":"2017-03-11","duration":26220000,"efficiency":95,"endTime":"2017-03-11T07:51:30.000","infoCode":0,"levels":{"data":[{"dateTime":"2017-03-11T00:34:00.000","level":"restless","seconds":60},{"dateTime":"2017-03-11T00:35:00.000","level":"asleep","seconds":60},{"dateTime":"2017-03-11T00:36:00.000","level":"restless","seconds":180},{"dateTime":"2017-03-11T00:39:00.000","level":"asleep","seconds":60},{"dateTime":"2017-03-11T00:40:00.000","level":"restless","seconds":60},{"dateTime":"2017-03-11T00:41:00.000","level":"asleep","seconds":12660},{"dateTime":"2017-03-11T04:12:00.000","level":"restless","seconds":180},{"dateTime":"2017-03-11T04:15:00.000","level":"awake","seconds":180},{"dateTime":"2017-03-11T04:18:00.000","level":"restless","seconds":60},{"dateTime":"2017-03-11T04:19:00.000","level":"asleep","seconds":900},{"dateTime":"2017-03-11T04:34:00.000","level":"restless","seconds":240},{"dateTime":"2017-03-11T04:38:00.000","level":"awake","seconds":240},{"dateTime":"2017-03-11T04:42:00.000","level":"restless","seconds":60},{"dateTime":"2017-03-11T04:43:00.000","level":"asleep","seconds":11280}],"summary":{"asleep":{"count":0,"minutes":416},"awake":{"count":2,"minutes":7},"restless":{"count":7,"minutes":14}}},"logId":14049035818,"minutesAfterWakeup":0,"minutesAsleep":416,"minutesAwake":21,"minutesToFallAsleep":0,"startTime":"2017-03-11T00:34:00.000","timeInBed":437,"type":"classic"},{"dateOfSleep":"2017-03-10","duration":20400000,"efficiency":98,"endTime":"2017-03-10T06:01:30.000","infoCode":0,"levels":{"data":[{"dateTime":"2017-03-10T00:21:30.000","level":"asleep","seconds":480},{"dateTime":"2017-03-10T00:29:30.000","level":"restless","seconds":60},{"dateTime":"2017-03-10T00:30:30.000","level":"asleep","seconds":60},{"dateTime":"2017-03-10T00:31:30.000","level":"restless","seconds":180},{"dateTime":"2017-03-10T00:34:30.000","level":"asleep","seconds":2880},{"dateTime":"2017-03-10T01:22:30.000","level":"restless","seconds":60},{"dateTime":"2017-03-10T01:23:30.000","level":"asleep","seconds":16200},{"dateTime":"2017-03-10T05:53:30.000","level":"restless","seconds":480}],"summary":{"asleep":{"count":0,"minutes":327},"awake":{"count":0,"minutes":0},"restless":{"count":4,"minutes":13}}},"logId":14049035817,"minutesAfterWakeup":8,"minutesAsleep":327,"minutesAwake":5,"minutesToFallAsleep":0,"startTime":"2017-03-10T00:21:30.000","timeInBed":340,"type":"classic"},{"dateOfSleep":"2017-03-09","duration":28560000,"efficiency":98,"endTime":"2017-03-09T06:29:00.000","infoCode":0,"levels":{"data":[{"dateTime":"2017-03-08T22:33:00.000","level":"awake","seconds":60},{"dateTime":"2017-03-08T22:34:00.000","level":"restless","seconds":120},{"dateTime":"2017-03-08T22:36:00.000","level":"asleep","seconds":180},{"dateTime":"2017-03-08T22:39:00.000","level":"restless","seconds":60},{"dateTime":"2017-03-08T22:40:00.000","level":"asleep","seconds":1980},{"dateTime":"2017-03-08T23:13:00.000","level":"restless","seconds":240},{"dateTime":"2017-03-08T23:17:00.000","level":"asleep","seconds":25920}],"summary":{"asleep":{"count":0,"minutes":468},"awake":{"count":1,"minutes":1},"restless":{"count":3,"minutes":7}}},"logId":14049035816,"minutesAfterWakeup":0,"minutesAsleep":468,"minutesAwake":8,"minutesToFallAsleep":0,"startTime":"2017-03-08T22:33:00.000","timeInBed":476,"type":"classic"},{"dateOfSleep":"2017-03-08","duration":23220000,"efficiency":99,"endTime":"2017-03-08T06:34:00.000","infoCode":0,"levels":{"data":[{"dateTime":"2017-03-08T00:06:30.000","level":"restless","seconds":120},{"dateTime":"2017-03-08T00:08:30.000","level":"asleep","seconds":23100}],"summary":{"asleep":{"count":0,"minutes":385},"awake":{"count":0,"minutes":0},"restless":{"count":1,"minutes":2}}},"logId":14049035815,"minutesAfterWakeup":0,"minutesAsleep":385,"minutesAwake":2,"minutesToFallAsleep":0,"startTime":"2017-03-08T00:06:30.000","timeInBed":387,"type":"classic"},{"dateOfSleep":"2017-03-07","duration":8700000,"efficiency":99,"endTime":"2017-03-07T06:23:30.000","infoCode":0,"levels":{"data":[{"dateTime":"2017-03-07T03:58:00.000","level":"asleep","seconds":180},{"dateTime":"2017-03-07T04:01:00.000","level":"restless","seconds":60},{"dateTime":"2017-03-07T04:02:00.000","level":"asleep","seconds":8460}],"summary":{"asleep":{"count":0,"minutes":144},"awake":{"count":0,"minutes":0},"restless":{"count":1,"minutes":1}}},"logId":14049035814,"minutesAfterWakeup":0,"minutesAsleep":144,"minutesAwake":1,"minutesToFallAsleep":0,"startTime":"2017-03-07T03:58:00.000","timeInBed":145,"type":"classic"}]}
```
