## Supplementary Data 2 for "Digital phenotyping by consumer wearables identifies sleep-associated markers of cardiovascular disease risk and biological aging": SleepDetailed_1015-0076-NHC.json

```
{"sleep":[{"dateOfSleep":"2017-03-10","duration":29520000,"efficiency":87,"endTime":"2017-03-10T06:08:00.000","infoCode":0,"levels":{"data":[{"dateTime":"2017-03-09T21:55:30.000","level":"restless","seconds":120},{"dateTime":"2017-03-09T21:57:30.000","level":"asleep","seconds":300},{"dateTime":"2017-03-09T22:02:30.000","level":"restless","seconds":420},{"dateTime":"2017-03-09T22:09:30.000","level":"asleep","seconds":540},{"dateTime":"2017-03-09T22:18:30.000","level":"restless","seconds":420},{"dateTime":"2017-03-09T22:25:30.000","level":"asleep","seconds":4200},{"dateTime":"2017-03-09T23:35:30.000","level":"restless","seconds":240},{"dateTime":"2017-03-09T23:39:30.000","level":"awake","seconds":240},{"dateTime":"2017-03-09T23:43:30.000","level":"restless","seconds":60},{"dateTime":"2017-03-09T23:44:30.000","level":"asleep","seconds":240},{"dateTime":"2017-03-09T23:48:30.000","level":"restless","seconds":180},{"dateTime":"2017-03-09T23:51:30.000","level":"asleep","seconds":1980},{"dateTime":"2017-03-10T00:24:30.000","level":"restless","seconds":180},{"dateTime":"2017-03-10T00:27:30.000","level":"asleep","seconds":420},{"dateTime":"2017-03-10T00:34:30.000","level":"restless","seconds":120},{"dateTime":"2017-03-10T00:36:30.000","level":"asleep","seconds":120},{"dateTime":"2017-03-10T00:38:30.000","level":"restless","seconds":120},{"dateTime":"2017-03-10T00:40:30.000","level":"asleep","seconds":420},{"dateTime":"2017-03-10T00:47:30.000","level":"restless","seconds":60},{"dateTime":"2017-03-10T00:48:30.000","level":"asleep","seconds":720},{"dateTime":"2017-03-10T01:00:30.000","level":"restless","seconds":300},{"dateTime":"2017-03-10T01:05:30.000","level":"asleep","seconds":60},{"dateTime":"2017-03-10T01:06:30.000","level":"restless","seconds":60},{"dateTime":"2017-03-10T01:07:30.000","level":"asleep","seconds":480},{"dateTime":"2017-03-10T01:15:30.000","level":"restless","seconds":120},{"dateTime":"2017-03-10T01:17:30.000","level":"asleep","seconds":3180},{"dateTime":"2017-03-10T02:10:30.000","level":"restless","seconds":120},{"dateTime":"2017-03-10T02:12:30.000","level":"asleep","seconds":120},{"dateTime":"2017-03-10T02:14:30.000","level":"restless","seconds":60},{"dateTime":"2017-03-10T02:15:30.000","level":"asleep","seconds":5460},{"dateTime":"2017-03-10T03:46:30.000","level":"restless","seconds":60},{"dateTime":"2017-03-10T03:47:30.000","level":"asleep","seconds":180},{"dateTime":"2017-03-10T03:50:30.000","level":"restless","seconds":120},{"dateTime":"2017-03-10T03:52:30.000","level":"asleep","seconds":1140},{"dateTime":"2017-03-10T04:11:30.000","level":"restless","seconds":180},{"dateTime":"2017-03-10T04:14:30.000","level":"asleep","seconds":4080},{"dateTime":"2017-03-10T05:22:30.000","level":"restless","seconds":60},{"dateTime":"2017-03-10T05:23:30.000","level":"asleep","seconds":180},{"dateTime":"2017-03-10T05:26:30.000","level":"restless","seconds":60},{"dateTime":"2017-03-10T05:27:30.000","level":"asleep","seconds":60},{"dateTime":"2017-03-10T05:28:30.000","level":"restless","seconds":120},{"dateTime":"2017-03-10T05:30:30.000","level":"awake","seconds":180},{"dateTime":"2017-03-10T05:33:30.000","level":"restless","seconds":60},{"dateTime":"2017-03-10T05:34:30.000","level":"asleep","seconds":1020},{"dateTime":"2017-03-10T05:51:30.000","level":"restless","seconds":120},{"dateTime":"2017-03-10T05:53:30.000","level":"asleep","seconds":840}],"summary":{"asleep":{"count":0,"minutes":429},"awake":{"count":2,"minutes":7},"restless":{"count":23,"minutes":56}}},"logId":14022773003,"minutesAfterWakeup":0,"minutesAsleep":429,"minutesAwake":63,"minutesToFallAsleep":0,"startTime":"2017-03-09T21:55:30.000","timeInBed":492,"type":"classic"},{"dateOfSleep":"2017-03-09","duration":21720000,"efficiency":90,"endTime":"2017-03-09T05:59:00.000","infoCode":0,"levels":{"data":[{"dateTime":"2017-03-08T23:57:00.000","level":"awake","seconds":600},{"dateTime":"2017-03-09T00:07:00.000","level":"restless","seconds":60},{"dateTime":"2017-03-09T00:08:00.000","level":"asleep","seconds":2700},{"dateTime":"2017-03-09T00:53:00.000","level":"restless","seconds":480},{"dateTime":"2017-03-09T01:01:00.000","level":"asleep","seconds":420},{"dateTime":"2017-03-09T01:08:00.000","level":"restless","seconds":60},{"dateTime":"2017-03-09T01:09:00.000","level":"asleep","seconds":5640},{"dateTime":"2017-03-09T02:43:00.000","level":"restless","seconds":60},{"dateTime":"2017-03-09T02:44:00.000","level":"asleep","seconds":120},{"dateTime":"2017-03-09T02:46:00.000","level":"restless","seconds":60},{"dateTime":"2017-03-09T02:47:00.000","level":"asleep","seconds":1740},{"dateTime":"2017-03-09T03:16:00.000","level":"restless","seconds":120},{"dateTime":"2017-03-09T03:18:00.000","level":"asleep","seconds":60},{"dateTime":"2017-03-09T03:19:00.000","level":"restless","seconds":300},{"dateTime":"2017-03-09T03:24:00.000","level":"asleep","seconds":2340},{"dateTime":"2017-03-09T04:03:00.000","level":"restless","seconds":60},{"dateTime":"2017-03-09T04:04:00.000","level":"asleep","seconds":1860},{"dateTime":"2017-03-09T04:35:00.000","level":"restless","seconds":240},{"dateTime":"2017-03-09T04:39:00.000","level":"asleep","seconds":1500},{"dateTime":"2017-03-09T05:04:00.000","level":"restless","seconds":60},{"dateTime":"2017-03-09T05:05:00.000","level":"asleep","seconds":3000},{"dateTime":"2017-03-09T05:55:00.000","level":"restless","seconds":120},{"dateTime":"2017-03-09T05:57:00.000","level":"asleep","seconds":120}],"summary":{"asleep":{"count":0,"minutes":325},"awake":{"count":1,"minutes":10},"restless":{"count":11,"minutes":27}}},"logId":14022773002,"minutesAfterWakeup":0,"minutesAsleep":325,"minutesAwake":37,"minutesToFallAsleep":0,"startTime":"2017-03-08T23:57:00.000","timeInBed":362,"type":"classic"},{"dateOfSleep":"2017-03-08","duration":21660000,"efficiency":96,"endTime":"2017-03-08T05:46:00.000","infoCode":0,"levels":{"data":[{"dateTime":"2017-03-07T23:45:00.000","level":"awake","seconds":120},{"dateTime":"2017-03-07T23:47:00.000","level":"asleep","seconds":4680},{"dateTime":"2017-03-08T01:05:00.000","level":"restless","seconds":120},{"dateTime":"2017-03-08T01:07:00.000","level":"asleep","seconds":780},{"dateTime":"2017-03-08T01:20:00.000","level":"restless","seconds":60},{"dateTime":"2017-03-08T01:21:00.000","level":"asleep","seconds":120},{"dateTime":"2017-03-08T01:23:00.000","level":"restless","seconds":60},{"dateTime":"2017-03-08T01:24:00.000","level":"asleep","seconds":3780},{"dateTime":"2017-03-08T02:27:00.000","level":"restless","seconds":120},{"dateTime":"2017-03-08T02:29:00.000","level":"asleep","seconds":120},{"dateTime":"2017-03-08T02:31:00.000","level":"restless","seconds":120},{"dateTime":"2017-03-08T02:33:00.000","level":"asleep","seconds":240},{"dateTime":"2017-03-08T02:37:00.000","level":"restless","seconds":120},{"dateTime":"2017-03-08T02:39:00.000","level":"asleep","seconds":5400},{"dateTime":"2017-03-08T04:09:00.000","level":"restless","seconds":180},{"dateTime":"2017-03-08T04:12:00.000","level":"asleep","seconds":840},{"dateTime":"2017-03-08T04:26:00.000","level":"restless","seconds":60},{"dateTime":"2017-03-08T04:27:00.000","level":"asleep","seconds":4740}],"summary":{"asleep":{"count":0,"minutes":345},"awake":{"count":1,"minutes":2},"restless":{"count":8,"minutes":14}}},"logId":14022773001,"minutesAfterWakeup":0,"minutesAsleep":345,"minutesAwake":16,"minutesToFallAsleep":0,"startTime":"2017-03-07T23:45:00.000","timeInBed":361,"type":"classic"},{"dateOfSleep":"2017-03-07","duration":21480000,"efficiency":96,"endTime":"2017-03-07T05:16:30.000","infoCode":0,"levels":{"data":[{"dateTime":"2017-03-06T23:18:00.000","level":"awake","seconds":60},{"dateTime":"2017-03-06T23:19:00.000","level":"restless","seconds":120},{"dateTime":"2017-03-06T23:21:00.000","level":"asleep","seconds":8460},{"dateTime":"2017-03-07T01:42:00.000","level":"restless","seconds":120},{"dateTime":"2017-03-07T01:44:00.000","level":"asleep","seconds":1800},{"dateTime":"2017-03-07T02:14:00.000","level":"restless","seconds":180},{"dateTime":"2017-03-07T02:17:00.000","level":"asleep","seconds":60},{"dateTime":"2017-03-07T02:18:00.000","level":"restless","seconds":60},{"dateTime":"2017-03-07T02:19:00.000","level":"asleep","seconds":3120},{"dateTime":"2017-03-07T03:11:00.000","level":"restless","seconds":180},{"dateTime":"2017-03-07T03:14:00.000","level":"asleep","seconds":4200},{"dateTime":"2017-03-07T04:24:00.000","level":"restless","seconds":180},{"dateTime":"2017-03-07T04:27:00.000","level":"asleep","seconds":2820},{"dateTime":"2017-03-07T05:14:00.000","level":"restless","seconds":120}],"summary":{"asleep":{"count":0,"minutes":341},"awake":{"count":1,"minutes":1},"restless":{"count":7,"minutes":16}}},"logId":14022773000,"minutesAfterWakeup":2,"minutesAsleep":341,"minutesAwake":15,"minutesToFallAsleep":0,"startTime":"2017-03-06T23:18:00.000","timeInBed":358,"type":"classic"}]}
```
