## Supplementary Data 2 for "Digital phenotyping by consumer wearables identifies sleep-associated markers of cardiovascular disease risk and biological aging": SleepDetailed_1015-0088-NHC.json

```
{"sleep":[{"dateOfSleep":"2017-04-04","duration":23880000,"efficiency":95,"endTime":"2017-04-04T06:50:30.000","infoCode":0,"levels":{"data":[{"dateTime":"2017-04-04T00:12:30.000","level":"awake","seconds":120},{"dateTime":"2017-04-04T00:14:30.000","level":"restless","seconds":120},{"dateTime":"2017-04-04T00:16:30.000","level":"asleep","seconds":2700},{"dateTime":"2017-04-04T01:01:30.000","level":"restless","seconds":60},{"dateTime":"2017-04-04T01:02:30.000","level":"asleep","seconds":180},{"dateTime":"2017-04-04T01:05:30.000","level":"restless","seconds":60},{"dateTime":"2017-04-04T01:06:30.000","level":"asleep","seconds":120},{"dateTime":"2017-04-04T01:08:30.000","level":"restless","seconds":180},{"dateTime":"2017-04-04T01:11:30.000","level":"asleep","seconds":60},{"dateTime":"2017-04-04T01:12:30.000","level":"restless","seconds":120},{"dateTime":"2017-04-04T01:14:30.000","level":"asleep","seconds":2820},{"dateTime":"2017-04-04T02:01:30.000","level":"restless","seconds":60},{"dateTime":"2017-04-04T02:02:30.000","level":"asleep","seconds":1200},{"dateTime":"2017-04-04T02:22:30.000","level":"restless","seconds":120},{"dateTime":"2017-04-04T02:24:30.000","level":"asleep","seconds":120},{"dateTime":"2017-04-04T02:26:30.000","level":"restless","seconds":60},{"dateTime":"2017-04-04T02:27:30.000","level":"asleep","seconds":3060},{"dateTime":"2017-04-04T03:18:30.000","level":"restless","seconds":120},{"dateTime":"2017-04-04T03:20:30.000","level":"asleep","seconds":960},{"dateTime":"2017-04-04T03:36:30.000","level":"restless","seconds":60},{"dateTime":"2017-04-04T03:37:30.000","level":"asleep","seconds":7620},{"dateTime":"2017-04-04T05:44:30.000","level":"restless","seconds":120},{"dateTime":"2017-04-04T05:46:30.000","level":"asleep","seconds":3780},{"dateTime":"2017-04-04T06:49:30.000","level":"restless","seconds":60}],"summary":{"asleep":{"count":0,"minutes":377},"awake":{"count":1,"minutes":2},"restless":{"count":12,"minutes":19}}},"logId":14265518025,"minutesAfterWakeup":1,"minutesAsleep":377,"minutesAwake":20,"minutesToFallAsleep":0,"startTime":"2017-04-04T00:12:30.000","timeInBed":398,"type":"classic"},{"dateOfSleep":"2017-04-03","duration":23940000,"efficiency":93,"endTime":"2017-04-03T07:44:30.000","infoCode":0,"levels":{"data":[{"dateTime":"2017-04-03T01:05:00.000","level":"restless","seconds":120},{"dateTime":"2017-04-03T01:07:00.000","level":"asleep","seconds":1320},{"dateTime":"2017-04-03T01:29:00.000","level":"restless","seconds":180},{"dateTime":"2017-04-03T01:32:00.000","level":"asleep","seconds":1380},{"dateTime":"2017-04-03T01:55:00.000","level":"restless","seconds":60},{"dateTime":"2017-04-03T01:56:00.000","level":"asleep","seconds":120},{"dateTime":"2017-04-03T01:58:00.000","level":"restless","seconds":60},{"dateTime":"2017-04-03T01:59:00.000","level":"awake","seconds":60},{"dateTime":"2017-04-03T02:00:00.000","level":"asleep","seconds":2160},{"dateTime":"2017-04-03T02:36:00.000","level":"restless","seconds":60},{"dateTime":"2017-04-03T02:37:00.000","level":"asleep","seconds":180},{"dateTime":"2017-04-03T02:40:00.000","level":"restless","seconds":120},{"dateTime":"2017-04-03T02:42:00.000","level":"asleep","seconds":5400},{"dateTime":"2017-04-03T04:12:00.000","level":"restless","seconds":240},{"dateTime":"2017-04-03T04:16:00.000","level":"awake","seconds":240},{"dateTime":"2017-04-03T04:20:00.000","level":"asleep","seconds":720},{"dateTime":"2017-04-03T04:32:00.000","level":"restless","seconds":60},{"dateTime":"2017-04-03T04:33:00.000","level":"asleep","seconds":3600},{"dateTime":"2017-04-03T05:33:00.000","level":"restless","seconds":120},{"dateTime":"2017-04-03T05:35:00.000","level":"asleep","seconds":4380},{"dateTime":"2017-04-03T06:48:00.000","level":"restless","seconds":180},{"dateTime":"2017-04-03T06:51:00.000","level":"asleep","seconds":60},{"dateTime":"2017-04-03T06:52:00.000","level":"restless","seconds":60},{"dateTime":"2017-04-03T06:53:00.000","level":"asleep","seconds":2940},{"dateTime":"2017-04-03T07:42:00.000","level":"restless","seconds":120}],"summary":{"asleep":{"count":0,"minutes":371},"awake":{"count":2,"minutes":5},"restless":{"count":12,"minutes":23}}},"logId":14265518024,"minutesAfterWakeup":2,"minutesAsleep":371,"minutesAwake":26,"minutesToFallAsleep":0,"startTime":"2017-04-03T01:05:00.000","timeInBed":399,"type":"classic"},{"dateOfSleep":"2017-04-02","duration":15540000,"efficiency":96,"endTime":"2017-04-02T10:19:30.000","infoCode":0,"levels":{"data":[{"dateTime":"2017-04-02T06:00:30.000","level":"awake","seconds":120},{"dateTime":"2017-04-02T06:02:30.000","level":"restless","seconds":60},{"dateTime":"2017-04-02T06:03:30.000","level":"asleep","seconds":180},{"dateTime":"2017-04-02T06:06:30.000","level":"restless","seconds":60},{"dateTime":"2017-04-02T06:07:30.000","level":"asleep","seconds":60},{"dateTime":"2017-04-02T06:08:30.000","level":"restless","seconds":60},{"dateTime":"2017-04-02T06:09:30.000","level":"asleep","seconds":120},{"dateTime":"2017-04-02T06:11:30.000","level":"restless","seconds":120},{"dateTime":"2017-04-02T06:13:30.000","level":"awake","seconds":60},{"dateTime":"2017-04-02T06:14:30.000","level":"restless","seconds":60},{"dateTime":"2017-04-02T06:15:30.000","level":"asleep","seconds":2940},{"dateTime":"2017-04-02T07:04:30.000","level":"restless","seconds":60},{"dateTime":"2017-04-02T07:05:30.000","level":"asleep","seconds":6600},{"dateTime":"2017-04-02T08:55:30.000","level":"restless","seconds":60},{"dateTime":"2017-04-02T08:56:30.000","level":"asleep","seconds":4980}],"summary":{"asleep":{"count":0,"minutes":248},"awake":{"count":2,"minutes":3},"restless":{"count":7,"minutes":8}}},"logId":14265518023,"minutesAfterWakeup":0,"minutesAsleep":248,"minutesAwake":11,"minutesToFallAsleep":0,"startTime":"2017-04-02T06:00:30.000","timeInBed":259,"type":"classic"},{"dateOfSleep":"2017-04-01","duration":34320000,"efficiency":91,"endTime":"2017-04-01T09:38:00.000","infoCode":0,"levels":{"data":[{"dateTime":"2017-04-01T00:06:00.000","level":"awake","seconds":180},{"dateTime":"2017-04-01T00:09:00.000","level":"asleep","seconds":60},{"dateTime":"2017-04-01T00:10:00.000","level":"restless","seconds":60},{"dateTime":"2017-04-01T00:11:00.000","level":"asleep","seconds":180},{"dateTime":"2017-04-01T00:14:00.000","level":"restless","seconds":60},{"dateTime":"2017-04-01T00:15:00.000","level":"asleep","seconds":6360},{"dateTime":"2017-04-01T02:01:00.000","level":"restless","seconds":180},{"dateTime":"2017-04-01T02:04:00.000","level":"asleep","seconds":10380},{"dateTime":"2017-04-01T04:57:00.000","level":"restless","seconds":120},{"dateTime":"2017-04-01T04:59:00.000","level":"asleep","seconds":120},{"dateTime":"2017-04-01T05:01:00.000","level":"restless","seconds":60},{"dateTime":"2017-04-01T05:02:00.000","level":"asleep","seconds":1380},{"dateTime":"2017-04-01T05:25:00.000","level":"restless","seconds":60},{"dateTime":"2017-04-01T05:26:00.000","level":"asleep","seconds":180},{"dateTime":"2017-04-01T05:29:00.000","level":"restless","seconds":60},{"dateTime":"2017-04-01T05:30:00.000","level":"asleep","seconds":2760},{"dateTime":"2017-04-01T06:16:00.000","level":"restless","seconds":60},{"dateTime":"2017-04-01T06:17:00.000","level":"asleep","seconds":1380},{"dateTime":"2017-04-01T06:40:00.000","level":"restless","seconds":60},{"dateTime":"2017-04-01T06:41:00.000","level":"asleep","seconds":4320},{"dateTime":"2017-04-01T07:53:00.000","level":"restless","seconds":120},{"dateTime":"2017-04-01T07:55:00.000","level":"asleep","seconds":60},{"dateTime":"2017-04-01T07:56:00.000","level":"restless","seconds":60},{"dateTime":"2017-04-01T07:57:00.000","level":"awake","seconds":360},{"dateTime":"2017-04-01T08:03:00.000","level":"restless","seconds":60},{"dateTime":"2017-04-01T08:04:00.000","level":"awake","seconds":60},{"dateTime":"2017-04-01T08:05:00.000","level":"asleep","seconds":240},{"dateTime":"2017-04-01T08:09:00.000","level":"restless","seconds":240},{"dateTime":"2017-04-01T08:13:00.000","level":"asleep","seconds":60},{"dateTime":"2017-04-01T08:14:00.000","level":"restless","seconds":60},{"dateTime":"2017-04-01T08:15:00.000","level":"asleep","seconds":1140},{"dateTime":"2017-04-01T08:34:00.000","level":"restless","seconds":60},{"dateTime":"2017-04-01T08:35:00.000","level":"asleep","seconds":180},{"dateTime":"2017-04-01T08:38:00.000","level":"restless","seconds":60},{"dateTime":"2017-04-01T08:39:00.000","level":"asleep","seconds":360},{"dateTime":"2017-04-01T08:45:00.000","level":"restless","seconds":60},{"dateTime":"2017-04-01T08:46:00.000","level":"asleep","seconds":60},{"dateTime":"2017-04-01T08:47:00.000","level":"restless","seconds":60},{"dateTime":"2017-04-01T08:48:00.000","level":"asleep","seconds":180},{"dateTime":"2017-04-01T08:51:00.000","level":"restless","seconds":60},{"dateTime":"2017-04-01T08:52:00.000","level":"asleep","seconds":240},{"dateTime":"2017-04-01T08:56:00.000","level":"restless","seconds":60},{"dateTime":"2017-04-01T08:57:00.000","level":"asleep","seconds":60},{"dateTime":"2017-04-01T08:58:00.000","level":"restless","seconds":180},{"dateTime":"2017-04-01T09:01:00.000","level":"asleep","seconds":60},{"dateTime":"2017-04-01T09:02:00.000","level":"restless","seconds":120},{"dateTime":"2017-04-01T09:04:00.000","level":"awake","seconds":360},{"dateTime":"2017-04-01T09:10:00.000","level":"restless","seconds":240},{"dateTime":"2017-04-01T09:14:00.000","level":"asleep","seconds":60},{"dateTime":"2017-04-01T09:15:00.000","level":"restless","seconds":60},{"dateTime":"2017-04-01T09:16:00.000","level":"asleep","seconds":1320}],"summary":{"asleep":{"count":0,"minutes":519},"awake":{"count":4,"minutes":16},"restless":{"count":24,"minutes":37}}},"logId":14265518022,"minutesAfterWakeup":0,"minutesAsleep":519,"minutesAwake":53,"minutesToFallAsleep":0,"startTime":"2017-04-01T00:06:00.000","timeInBed":572,"type":"classic"}]}
```
