## Supplementary Data 2 for "Digital phenotyping by consumer wearables identifies sleep-associated markers of cardiovascular disease risk and biological aging": SleepDetailed_1016-0005-NHC.json

```
{"sleep":[{"dateOfSleep":"2017-03-12","duration":27000000,"efficiency":92,"endTime":"2017-03-12T09:14:00.000","infoCode":0,"levels":{"data":[{"dateTime":"2017-03-12T01:43:30.000","level":"awake","seconds":240},{"dateTime":"2017-03-12T01:47:30.000","level":"asleep","seconds":3540},{"dateTime":"2017-03-12T02:46:30.000","level":"restless","seconds":60},{"dateTime":"2017-03-12T02:47:30.000","level":"asleep","seconds":1260},{"dateTime":"2017-03-12T03:08:30.000","level":"restless","seconds":180},{"dateTime":"2017-03-12T03:11:30.000","level":"asleep","seconds":180},{"dateTime":"2017-03-12T03:14:30.000","level":"restless","seconds":60},{"dateTime":"2017-03-12T03:15:30.000","level":"asleep","seconds":1740},{"dateTime":"2017-03-12T03:44:30.000","level":"restless","seconds":60},{"dateTime":"2017-03-12T03:45:30.000","level":"asleep","seconds":420},{"dateTime":"2017-03-12T03:52:30.000","level":"restless","seconds":120},{"dateTime":"2017-03-12T03:54:30.000","level":"asleep","seconds":1080},{"dateTime":"2017-03-12T04:12:30.000","level":"restless","seconds":60},{"dateTime":"2017-03-12T04:13:30.000","level":"asleep","seconds":180},{"dateTime":"2017-03-12T04:16:30.000","level":"restless","seconds":60},{"dateTime":"2017-03-12T04:17:30.000","level":"asleep","seconds":3780},{"dateTime":"2017-03-12T05:20:30.000","level":"restless","seconds":60},{"dateTime":"2017-03-12T05:21:30.000","level":"asleep","seconds":360},{"dateTime":"2017-03-12T05:27:30.000","level":"restless","seconds":60},{"dateTime":"2017-03-12T05:28:30.000","level":"asleep","seconds":180},{"dateTime":"2017-03-12T05:31:30.000","level":"restless","seconds":60},{"dateTime":"2017-03-12T05:32:30.000","level":"asleep","seconds":60},{"dateTime":"2017-03-12T05:33:30.000","level":"restless","seconds":120},{"dateTime":"2017-03-12T05:35:30.000","level":"asleep","seconds":540},{"dateTime":"2017-03-12T05:44:30.000","level":"restless","seconds":420},{"dateTime":"2017-03-12T05:51:30.000","level":"asleep","seconds":2760},{"dateTime":"2017-03-12T06:37:30.000","level":"restless","seconds":60},{"dateTime":"2017-03-12T06:38:30.000","level":"asleep","seconds":180},{"dateTime":"2017-03-12T06:41:30.000","level":"restless","seconds":60},{"dateTime":"2017-03-12T06:42:30.000","level":"asleep","seconds":3180},{"dateTime":"2017-03-12T07:35:30.000","level":"restless","seconds":420},{"dateTime":"2017-03-12T07:42:30.000","level":"asleep","seconds":1740},{"dateTime":"2017-03-12T08:11:30.000","level":"restless","seconds":60},{"dateTime":"2017-03-12T08:12:30.000","level":"asleep","seconds":1920},{"dateTime":"2017-03-12T08:44:30.000","level":"restless","seconds":60},{"dateTime":"2017-03-12T08:45:30.000","level":"asleep","seconds":180},{"dateTime":"2017-03-12T08:48:30.000","level":"restless","seconds":60},{"dateTime":"2017-03-12T08:49:30.000","level":"asleep","seconds":1440}],"summary":{"asleep":{"count":0,"minutes":412},"awake":{"count":1,"minutes":4},"restless":{"count":18,"minutes":34}}},"logId":14061087344,"minutesAfterWakeup":0,"minutesAsleep":412,"minutesAwake":38,"minutesToFallAsleep":0,"startTime":"2017-03-12T01:43:30.000","timeInBed":450,"type":"classic"},{"dateOfSleep":"2017-03-11","duration":28800000,"efficiency":95,"endTime":"2017-03-11T09:36:00.000","infoCode":0,"levels":{"data":[{"dateTime":"2017-03-11T01:35:30.000","level":"restless","seconds":120},{"dateTime":"2017-03-11T01:37:30.000","level":"asleep","seconds":14040},{"dateTime":"2017-03-11T05:31:30.000","level":"restless","seconds":120},{"dateTime":"2017-03-11T05:33:30.000","level":"asleep","seconds":120},{"dateTime":"2017-03-11T05:35:30.000","level":"restless","seconds":180},{"dateTime":"2017-03-11T05:38:30.000","level":"asleep","seconds":1620},{"dateTime":"2017-03-11T06:05:30.000","level":"restless","seconds":60},{"dateTime":"2017-03-11T06:06:30.000","level":"asleep","seconds":180},{"dateTime":"2017-03-11T06:09:30.000","level":"restless","seconds":60},{"dateTime":"2017-03-11T06:10:30.000","level":"asleep","seconds":1380},{"dateTime":"2017-03-11T06:33:30.000","level":"restless","seconds":60},{"dateTime":"2017-03-11T06:34:30.000","level":"asleep","seconds":1020},{"dateTime":"2017-03-11T06:51:30.000","level":"restless","seconds":180},{"dateTime":"2017-03-11T06:54:30.000","level":"asleep","seconds":60},{"dateTime":"2017-03-11T06:55:30.000","level":"restless","seconds":60},{"dateTime":"2017-03-11T06:56:30.000","level":"asleep","seconds":960},{"dateTime":"2017-03-11T07:12:30.000","level":"restless","seconds":180},{"dateTime":"2017-03-11T07:15:30.000","level":"asleep","seconds":180},{"dateTime":"2017-03-11T07:18:30.000","level":"restless","seconds":120},{"dateTime":"2017-03-11T07:20:30.000","level":"asleep","seconds":120},{"dateTime":"2017-03-11T07:22:30.000","level":"restless","seconds":120},{"dateTime":"2017-03-11T07:24:30.000","level":"asleep","seconds":300},{"dateTime":"2017-03-11T07:29:30.000","level":"restless","seconds":120},{"dateTime":"2017-03-11T07:31:30.000","level":"asleep","seconds":3300},{"dateTime":"2017-03-11T08:26:30.000","level":"restless","seconds":60},{"dateTime":"2017-03-11T08:27:30.000","level":"asleep","seconds":720},{"dateTime":"2017-03-11T08:39:30.000","level":"restless","seconds":60},{"dateTime":"2017-03-11T08:40:30.000","level":"asleep","seconds":3300}],"summary":{"asleep":{"count":0,"minutes":455},"awake":{"count":0,"minutes":0},"restless":{"count":14,"minutes":25}}},"logId":14061087343,"minutesAfterWakeup":0,"minutesAsleep":455,"minutesAwake":25,"minutesToFallAsleep":0,"startTime":"2017-03-11T01:35:30.000","timeInBed":480,"type":"classic"},{"dateOfSleep":"2017-03-10","duration":25860000,"efficiency":98,"endTime":"2017-03-10T07:03:00.000","infoCode":0,"levels":{"data":[{"dateTime":"2017-03-09T23:52:00.000","level":"restless","seconds":120},{"dateTime":"2017-03-09T23:54:00.000","level":"asleep","seconds":120},{"dateTime":"2017-03-09T23:56:00.000","level":"restless","seconds":60},{"dateTime":"2017-03-09T23:57:00.000","level":"asleep","seconds":6780},{"dateTime":"2017-03-10T01:50:00.000","level":"restless","seconds":60},{"dateTime":"2017-03-10T01:51:00.000","level":"asleep","seconds":180},{"dateTime":"2017-03-10T01:54:00.000","level":"restless","seconds":60},{"dateTime":"2017-03-10T01:55:00.000","level":"asleep","seconds":10740},{"dateTime":"2017-03-10T04:54:00.000","level":"restless","seconds":60},{"dateTime":"2017-03-10T04:55:00.000","level":"asleep","seconds":1740},{"dateTime":"2017-03-10T05:24:00.000","level":"restless","seconds":60},{"dateTime":"2017-03-10T05:25:00.000","level":"asleep","seconds":5880}],"summary":{"asleep":{"count":0,"minutes":424},"awake":{"count":0,"minutes":0},"restless":{"count":6,"minutes":7}}},"logId":14061087342,"minutesAfterWakeup":0,"minutesAsleep":424,"minutesAwake":7,"minutesToFallAsleep":0,"startTime":"2017-03-09T23:52:00.000","timeInBed":431,"type":"classic"},{"dateOfSleep":"2017-03-09","duration":27780000,"efficiency":94,"endTime":"2017-03-09T07:04:00.000","infoCode":0,"levels":{"data":[{"dateTime":"2017-03-08T23:21:00.000","level":"restless","seconds":120},{"dateTime":"2017-03-08T23:23:00.000","level":"awake","seconds":60},{"dateTime":"2017-03-08T23:24:00.000","level":"restless","seconds":60},{"dateTime":"2017-03-08T23:25:00.000","level":"awake","seconds":120},{"dateTime":"2017-03-08T23:27:00.000","level":"restless","seconds":120},{"dateTime":"2017-03-08T23:29:00.000","level":"awake","seconds":120},{"dateTime":"2017-03-08T23:31:00.000","level":"restless","seconds":120},{"dateTime":"2017-03-08T23:33:00.000","level":"asleep","seconds":16320},{"dateTime":"2017-03-09T04:05:00.000","level":"restless","seconds":60},{"dateTime":"2017-03-09T04:06:00.000","level":"asleep","seconds":540},{"dateTime":"2017-03-09T04:15:00.000","level":"restless","seconds":60},{"dateTime":"2017-03-09T04:16:00.000","level":"asleep","seconds":180},{"dateTime":"2017-03-09T04:19:00.000","level":"restless","seconds":60},{"dateTime":"2017-03-09T04:20:00.000","level":"asleep","seconds":1920},{"dateTime":"2017-03-09T04:52:00.000","level":"restless","seconds":120},{"dateTime":"2017-03-09T04:54:00.000","level":"asleep","seconds":1740},{"dateTime":"2017-03-09T05:23:00.000","level":"restless","seconds":120},{"dateTime":"2017-03-09T05:25:00.000","level":"asleep","seconds":120},{"dateTime":"2017-03-09T05:27:00.000","level":"restless","seconds":60},{"dateTime":"2017-03-09T05:28:00.000","level":"asleep","seconds":300},{"dateTime":"2017-03-09T05:33:00.000","level":"restless","seconds":120},{"dateTime":"2017-03-09T05:35:00.000","level":"asleep","seconds":120},{"dateTime":"2017-03-09T05:37:00.000","level":"restless","seconds":60},{"dateTime":"2017-03-09T05:38:00.000","level":"asleep","seconds":120},{"dateTime":"2017-03-09T05:40:00.000","level":"restless","seconds":60},{"dateTime":"2017-03-09T05:41:00.000","level":"asleep","seconds":120},{"dateTime":"2017-03-09T05:43:00.000","level":"restless","seconds":60},{"dateTime":"2017-03-09T05:44:00.000","level":"asleep","seconds":600},{"dateTime":"2017-03-09T05:54:00.000","level":"restless","seconds":60},{"dateTime":"2017-03-09T05:55:00.000","level":"asleep","seconds":480},{"dateTime":"2017-03-09T06:03:00.000","level":"restless","seconds":60},{"dateTime":"2017-03-09T06:04:00.000","level":"asleep","seconds":420},{"dateTime":"2017-03-09T06:11:00.000","level":"restless","seconds":180},{"dateTime":"2017-03-09T06:14:00.000","level":"asleep","seconds":3000}],"summary":{"asleep":{"count":0,"minutes":433},"awake":{"count":3,"minutes":5},"restless":{"count":17,"minutes":25}}},"logId":14061087341,"minutesAfterWakeup":0,"minutesAsleep":433,"minutesAwake":30,"minutesToFallAsleep":0,"startTime":"2017-03-08T23:21:00.000","timeInBed":463,"type":"classic"},{"dateOfSleep":"2017-03-08","duration":25920000,"efficiency":88,"endTime":"2017-03-08T06:31:00.000","infoCode":0,"levels":{"data":[{"dateTime":"2017-03-07T23:19:00.000","level":"restless","seconds":180},{"dateTime":"2017-03-07T23:22:00.000","level":"awake","seconds":240},{"dateTime":"2017-03-07T23:26:00.000","level":"restless","seconds":60},{"dateTime":"2017-03-07T23:27:00.000","level":"asleep","seconds":2520},{"dateTime":"2017-03-08T00:09:00.000","level":"restless","seconds":120},{"dateTime":"2017-03-08T00:11:00.000","level":"asleep","seconds":120},{"dateTime":"2017-03-08T00:13:00.000","level":"restless","seconds":60},{"dateTime":"2017-03-08T00:14:00.000","level":"asleep","seconds":360},{"dateTime":"2017-03-08T00:20:00.000","level":"restless","seconds":60},{"dateTime":"2017-03-08T00:21:00.000","level":"asleep","seconds":1620},{"dateTime":"2017-03-08T00:48:00.000","level":"restless","seconds":120},{"dateTime":"2017-03-08T00:50:00.000","level":"asleep","seconds":120},{"dateTime":"2017-03-08T00:52:00.000","level":"restless","seconds":60},{"dateTime":"2017-03-08T00:53:00.000","level":"asleep","seconds":1080},{"dateTime":"2017-03-08T01:11:00.000","level":"restless","seconds":60},{"dateTime":"2017-03-08T01:12:00.000","level":"asleep","seconds":120},{"dateTime":"2017-03-08T01:14:00.000","level":"restless","seconds":120},{"dateTime":"2017-03-08T01:16:00.000","level":"asleep","seconds":3360},{"dateTime":"2017-03-08T02:12:00.000","level":"restless","seconds":240},{"dateTime":"2017-03-08T02:16:00.000","level":"awake","seconds":420},{"dateTime":"2017-03-08T02:23:00.000","level":"restless","seconds":120},{"dateTime":"2017-03-08T02:25:00.000","level":"asleep","seconds":5220},{"dateTime":"2017-03-08T03:52:00.000","level":"restless","seconds":60},{"dateTime":"2017-03-08T03:53:00.000","level":"asleep","seconds":1500},{"dateTime":"2017-03-08T04:18:00.000","level":"restless","seconds":60},{"dateTime":"2017-03-08T04:19:00.000","level":"asleep","seconds":2940},{"dateTime":"2017-03-08T05:08:00.000","level":"restless","seconds":60},{"dateTime":"2017-03-08T05:09:00.000","level":"asleep","seconds":120},{"dateTime":"2017-03-08T05:11:00.000","level":"restless","seconds":360},{"dateTime":"2017-03-08T05:17:00.000","level":"asleep","seconds":1560},{"dateTime":"2017-03-08T05:43:00.000","level":"restless","seconds":60},{"dateTime":"2017-03-08T05:44:00.000","level":"asleep","seconds":60},{"dateTime":"2017-03-08T05:45:00.000","level":"restless","seconds":120},{"dateTime":"2017-03-08T05:47:00.000","level":"awake","seconds":60},{"dateTime":"2017-03-08T05:48:00.000","level":"asleep","seconds":540},{"dateTime":"2017-03-08T05:57:00.000","level":"restless","seconds":120},{"dateTime":"2017-03-08T05:59:00.000","level":"asleep","seconds":660},{"dateTime":"2017-03-08T06:10:00.000","level":"restless","seconds":180},{"dateTime":"2017-03-08T06:13:00.000","level":"asleep","seconds":60},{"dateTime":"2017-03-08T06:14:00.000","level":"restless","seconds":180},{"dateTime":"2017-03-08T06:17:00.000","level":"asleep","seconds":780},{"dateTime":"2017-03-08T06:30:00.000","level":"restless","seconds":60}],"summary":{"asleep":{"count":0,"minutes":379},"awake":{"count":3,"minutes":12},"restless":{"count":21,"minutes":41}}},"logId":14061087340,"minutesAfterWakeup":1,"minutesAsleep":379,"minutesAwake":52,"minutesToFallAsleep":0,"startTime":"2017-03-07T23:19:00.000","timeInBed":432,"type":"classic"}]}
```
