## Supplementary Data 2 for "Digital phenotyping by consumer wearables identifies sleep-associated markers of cardiovascular disease risk and biological aging": SleepDetailed_1016-0006-NHC.json

```
{"sleep":[{"dateOfSleep":"2016-11-01","duration":19860000,"efficiency":86,"endTime":"2016-11-01T04:25:30.000","infoCode":0,"levels":{"data":[{"dateTime":"2016-10-31T22:54:30.000","level":"restless","seconds":120},{"dateTime":"2016-10-31T22:56:30.000","level":"awake","seconds":60},{"dateTime":"2016-10-31T22:57:30.000","level":"restless","seconds":120},{"dateTime":"2016-10-31T22:59:30.000","level":"asleep","seconds":1380},{"dateTime":"2016-10-31T23:22:30.000","level":"restless","seconds":180},{"dateTime":"2016-10-31T23:25:30.000","level":"asleep","seconds":60},{"dateTime":"2016-10-31T23:26:30.000","level":"restless","seconds":120},{"dateTime":"2016-10-31T23:28:30.000","level":"asleep","seconds":900},{"dateTime":"2016-10-31T23:43:30.000","level":"restless","seconds":60},{"dateTime":"2016-10-31T23:44:30.000","level":"asleep","seconds":60},{"dateTime":"2016-10-31T23:45:30.000","level":"restless","seconds":180},{"dateTime":"2016-10-31T23:48:30.000","level":"asleep","seconds":360},{"dateTime":"2016-10-31T23:54:30.000","level":"restless","seconds":60},{"dateTime":"2016-10-31T23:55:30.000","level":"asleep","seconds":60},{"dateTime":"2016-10-31T23:56:30.000","level":"restless","seconds":60},{"dateTime":"2016-10-31T23:57:30.000","level":"asleep","seconds":120},{"dateTime":"2016-10-31T23:59:30.000","level":"restless","seconds":120},{"dateTime":"2016-11-01T00:01:30.000","level":"asleep","seconds":480},{"dateTime":"2016-11-01T00:09:30.000","level":"restless","seconds":60},{"dateTime":"2016-11-01T00:10:30.000","level":"asleep","seconds":180},{"dateTime":"2016-11-01T00:13:30.000","level":"restless","seconds":60},{"dateTime":"2016-11-01T00:14:30.000","level":"asleep","seconds":1200},{"dateTime":"2016-11-01T00:34:30.000","level":"restless","seconds":60},{"dateTime":"2016-11-01T00:35:30.000","level":"asleep","seconds":120},{"dateTime":"2016-11-01T00:37:30.000","level":"restless","seconds":60},{"dateTime":"2016-11-01T00:38:30.000","level":"asleep","seconds":1320},{"dateTime":"2016-11-01T01:00:30.000","level":"restless","seconds":120},{"dateTime":"2016-11-01T01:02:30.000","level":"asleep","seconds":2520},{"dateTime":"2016-11-01T01:44:30.000","level":"restless","seconds":60},{"dateTime":"2016-11-01T01:45:30.000","level":"asleep","seconds":240},{"dateTime":"2016-11-01T01:49:30.000","level":"restless","seconds":60},{"dateTime":"2016-11-01T01:50:30.000","level":"asleep","seconds":1800},{"dateTime":"2016-11-01T02:20:30.000","level":"restless","seconds":60},{"dateTime":"2016-11-01T02:21:30.000","level":"asleep","seconds":1740},{"dateTime":"2016-11-01T02:50:30.000","level":"restless","seconds":120},{"dateTime":"2016-11-01T02:52:30.000","level":"asleep","seconds":240},{"dateTime":"2016-11-01T02:56:30.000","level":"restless","seconds":60},{"dateTime":"2016-11-01T02:57:30.000","level":"asleep","seconds":180},{"dateTime":"2016-11-01T03:00:30.000","level":"restless","seconds":60},{"dateTime":"2016-11-01T03:01:30.000","level":"asleep","seconds":480},{"dateTime":"2016-11-01T03:09:30.000","level":"restless","seconds":240},{"dateTime":"2016-11-01T03:13:30.000","level":"asleep","seconds":180},{"dateTime":"2016-11-01T03:16:30.000","level":"restless","seconds":60},{"dateTime":"2016-11-01T03:17:30.000","level":"asleep","seconds":1200},{"dateTime":"2016-11-01T03:37:30.000","level":"restless","seconds":240},{"dateTime":"2016-11-01T03:41:30.000","level":"asleep","seconds":600},{"dateTime":"2016-11-01T03:51:30.000","level":"restless","seconds":60},{"dateTime":"2016-11-01T03:52:30.000","level":"asleep","seconds":180},{"dateTime":"2016-11-01T03:55:30.000","level":"restless","seconds":60},{"dateTime":"2016-11-01T03:56:30.000","level":"asleep","seconds":720},{"dateTime":"2016-11-01T04:08:30.000","level":"restless","seconds":300},{"dateTime":"2016-11-01T04:13:30.000","level":"asleep","seconds":720}],"summary":{"asleep":{"count":0,"minutes":284},"awake":{"count":1,"minutes":1},"restless":{"count":26,"minutes":46}}},"logId":12899575135,"minutesAfterWakeup":0,"minutesAsleep":284,"minutesAwake":47,"minutesToFallAsleep":0,"startTime":"2016-10-31T22:54:30.000","timeInBed":331,"type":"classic"},{"dateOfSleep":"2016-10-31","duration":14400000,"efficiency":84,"endTime":"2016-10-31T04:28:00.000","infoCode":0,"levels":{"data":[{"dateTime":"2016-10-31T00:28:00.000","level":"asleep","seconds":60},{"dateTime":"2016-10-31T00:29:00.000","level":"restless","seconds":240},{"dateTime":"2016-10-31T00:33:00.000","level":"awake","seconds":60},{"dateTime":"2016-10-31T00:34:00.000","level":"restless","seconds":60},{"dateTime":"2016-10-31T00:35:00.000","level":"asleep","seconds":600},{"dateTime":"2016-10-31T00:45:00.000","level":"restless","seconds":120},{"dateTime":"2016-10-31T00:47:00.000","level":"asleep","seconds":300},{"dateTime":"2016-10-31T00:52:00.000","level":"restless","seconds":120},{"dateTime":"2016-10-31T00:54:00.000","level":"awake","seconds":60},{"dateTime":"2016-10-31T00:55:00.000","level":"asleep","seconds":660},{"dateTime":"2016-10-31T01:06:00.000","level":"restless","seconds":120},{"dateTime":"2016-10-31T01:08:00.000","level":"asleep","seconds":120},{"dateTime":"2016-10-31T01:10:00.000","level":"restless","seconds":60},{"dateTime":"2016-10-31T01:11:00.000","level":"asleep","seconds":180},{"dateTime":"2016-10-31T01:14:00.000","level":"restless","seconds":300},{"dateTime":"2016-10-31T01:19:00.000","level":"asleep","seconds":60},{"dateTime":"2016-10-31T01:20:00.000","level":"restless","seconds":60},{"dateTime":"2016-10-31T01:21:00.000","level":"asleep","seconds":480},{"dateTime":"2016-10-31T01:29:00.000","level":"restless","seconds":60},{"dateTime":"2016-10-31T01:30:00.000","level":"asleep","seconds":180},{"dateTime":"2016-10-31T01:33:00.000","level":"restless","seconds":60},{"dateTime":"2016-10-31T01:34:00.000","level":"asleep","seconds":960},{"dateTime":"2016-10-31T01:50:00.000","level":"restless","seconds":60},{"dateTime":"2016-10-31T01:51:00.000","level":"asleep","seconds":420},{"dateTime":"2016-10-31T01:58:00.000","level":"restless","seconds":60},{"dateTime":"2016-10-31T01:59:00.000","level":"asleep","seconds":180},{"dateTime":"2016-10-31T02:02:00.000","level":"restless","seconds":60},{"dateTime":"2016-10-31T02:03:00.000","level":"asleep","seconds":480},{"dateTime":"2016-10-31T02:11:00.000","level":"restless","seconds":120},{"dateTime":"2016-10-31T02:13:00.000","level":"asleep","seconds":60},{"dateTime":"2016-10-31T02:14:00.000","level":"restless","seconds":120},{"dateTime":"2016-10-31T02:16:00.000","level":"asleep","seconds":120},{"dateTime":"2016-10-31T02:18:00.000","level":"restless","seconds":60},{"dateTime":"2016-10-31T02:19:00.000","level":"asleep","seconds":180},{"dateTime":"2016-10-31T02:22:00.000","level":"restless","seconds":60},{"dateTime":"2016-10-31T02:23:00.000","level":"asleep","seconds":4620},{"dateTime":"2016-10-31T03:40:00.000","level":"restless","seconds":120},{"dateTime":"2016-10-31T03:42:00.000","level":"asleep","seconds":900},{"dateTime":"2016-10-31T03:57:00.000","level":"restless","seconds":120},{"dateTime":"2016-10-31T03:59:00.000","level":"asleep","seconds":120},{"dateTime":"2016-10-31T04:01:00.000","level":"restless","seconds":180},{"dateTime":"2016-10-31T04:04:00.000","level":"asleep","seconds":1140},{"dateTime":"2016-10-31T04:23:00.000","level":"restless","seconds":60},{"dateTime":"2016-10-31T04:24:00.000","level":"asleep","seconds":180},{"dateTime":"2016-10-31T04:27:00.000","level":"restless","seconds":60}],"summary":{"asleep":{"count":0,"minutes":200},"awake":{"count":2,"minutes":2},"restless":{"count":22,"minutes":38}}},"logId":12899575134,"minutesAfterWakeup":1,"minutesAsleep":200,"minutesAwake":39,"minutesToFallAsleep":0,"startTime":"2016-10-31T00:28:00.000","timeInBed":240,"type":"classic"},{"dateOfSleep":"2016-10-30","duration":21660000,"efficiency":81,"endTime":"2016-10-30T05:26:30.000","infoCode":0,"levels":{"data":[{"dateTime":"2016-10-29T23:25:30.000","level":"restless","seconds":240},{"dateTime":"2016-10-29T23:29:30.000","level":"awake","seconds":60},{"dateTime":"2016-10-29T23:30:30.000","level":"restless","seconds":180},{"dateTime":"2016-10-29T23:33:30.000","level":"asleep","seconds":480},{"dateTime":"2016-10-29T23:41:30.000","level":"restless","seconds":60},{"dateTime":"2016-10-29T23:42:30.000","level":"asleep","seconds":1680},{"dateTime":"2016-10-30T00:10:30.000","level":"restless","seconds":480},{"dateTime":"2016-10-30T00:18:30.000","level":"asleep","seconds":420},{"dateTime":"2016-10-30T00:25:30.000","level":"restless","seconds":240},{"dateTime":"2016-10-30T00:29:30.000","level":"asleep","seconds":840},{"dateTime":"2016-10-30T00:43:30.000","level":"restless","seconds":120},{"dateTime":"2016-10-30T00:45:30.000","level":"asleep","seconds":120},{"dateTime":"2016-10-30T00:47:30.000","level":"restless","seconds":120},{"dateTime":"2016-10-30T00:49:30.000","level":"asleep","seconds":3600},{"dateTime":"2016-10-30T01:49:30.000","level":"restless","seconds":960},{"dateTime":"2016-10-30T02:05:30.000","level":"asleep","seconds":180},{"dateTime":"2016-10-30T02:08:30.000","level":"restless","seconds":180},{"dateTime":"2016-10-30T02:11:30.000","level":"asleep","seconds":120},{"dateTime":"2016-10-30T02:13:30.000","level":"restless","seconds":60},{"dateTime":"2016-10-30T02:14:30.000","level":"asleep","seconds":660},{"dateTime":"2016-10-30T02:25:30.000","level":"restless","seconds":180},{"dateTime":"2016-10-30T02:28:30.000","level":"asleep","seconds":60},{"dateTime":"2016-10-30T02:29:30.000","level":"restless","seconds":60},{"dateTime":"2016-10-30T02:30:30.000","level":"asleep","seconds":60},{"dateTime":"2016-10-30T02:31:30.000","level":"restless","seconds":180},{"dateTime":"2016-10-30T02:34:30.000","level":"asleep","seconds":60},{"dateTime":"2016-10-30T02:35:30.000","level":"restless","seconds":60},{"dateTime":"2016-10-30T02:36:30.000","level":"asleep","seconds":1140},{"dateTime":"2016-10-30T02:55:30.000","level":"restless","seconds":180},{"dateTime":"2016-10-30T02:58:30.000","level":"asleep","seconds":60},{"dateTime":"2016-10-30T02:59:30.000","level":"restless","seconds":60},{"dateTime":"2016-10-30T03:00:30.000","level":"asleep","seconds":60},{"dateTime":"2016-10-30T03:01:30.000","level":"restless","seconds":60},{"dateTime":"2016-10-30T03:02:30.000","level":"asleep","seconds":1620},{"dateTime":"2016-10-30T03:29:30.000","level":"restless","seconds":120},{"dateTime":"2016-10-30T03:31:30.000","level":"asleep","seconds":1560},{"dateTime":"2016-10-30T03:57:30.000","level":"restless","seconds":60},{"dateTime":"2016-10-30T03:58:30.000","level":"asleep","seconds":180},{"dateTime":"2016-10-30T04:01:30.000","level":"restless","seconds":180},{"dateTime":"2016-10-30T04:04:30.000","level":"asleep","seconds":60},{"dateTime":"2016-10-30T04:05:30.000","level":"restless","seconds":120},{"dateTime":"2016-10-30T04:07:30.000","level":"asleep","seconds":600},{"dateTime":"2016-10-30T04:17:30.000","level":"restless","seconds":60},{"dateTime":"2016-10-30T04:18:30.000","level":"asleep","seconds":2100},{"dateTime":"2016-10-30T04:53:30.000","level":"restless","seconds":60},{"dateTime":"2016-10-30T04:54:30.000","level":"asleep","seconds":1920}],"summary":{"asleep":{"count":0,"minutes":293},"awake":{"count":1,"minutes":1},"restless":{"count":23,"minutes":67}}},"logId":12899575133,"minutesAfterWakeup":0,"minutesAsleep":293,"minutesAwake":68,"minutesToFallAsleep":0,"startTime":"2016-10-29T23:25:30.000","timeInBed":361,"type":"classic"},{"dateOfSleep":"2016-10-29","duration":4080000,"efficiency":91,"endTime":"2016-10-29T14:22:30.000","infoCode":0,"levels":{"data":[{"dateTime":"2016-10-29T13:14:00.000","level":"awake","seconds":60},{"dateTime":"2016-10-29T13:15:00.000","level":"restless","seconds":180},{"dateTime":"2016-10-29T13:18:00.000","level":"awake","seconds":60},{"dateTime":"2016-10-29T13:19:00.000","level":"restless","seconds":60},{"dateTime":"2016-10-29T13:20:00.000","level":"asleep","seconds":3720}],"summary":{"asleep":{"count":0,"minutes":62},"awake":{"count":2,"minutes":2},"restless":{"count":2,"minutes":4}}},"logId":12899575132,"minutesAfterWakeup":0,"minutesAsleep":62,"minutesAwake":6,"minutesToFallAsleep":0,"startTime":"2016-10-29T13:14:00.000","timeInBed":68,"type":"classic"},{"dateOfSleep":"2016-10-29","duration":33300000,"efficiency":95,"endTime":"2016-10-29T07:24:00.000","infoCode":0,"levels":{"data":[{"dateTime":"2016-10-28T22:09:00.000","level":"awake","seconds":120},{"dateTime":"2016-10-28T22:11:00.000","level":"restless","seconds":60},{"dateTime":"2016-10-28T22:12:00.000","level":"asleep","seconds":5700},{"dateTime":"2016-10-28T23:47:00.000","level":"restless","seconds":60},{"dateTime":"2016-10-28T23:48:00.000","level":"asleep","seconds":7800},{"dateTime":"2016-10-29T01:58:00.000","level":"restless","seconds":60},{"dateTime":"2016-10-29T01:59:00.000","level":"asleep","seconds":1980},{"dateTime":"2016-10-29T02:32:00.000","level":"restless","seconds":240},{"dateTime":"2016-10-29T02:36:00.000","level":"awake","seconds":360},{"dateTime":"2016-10-29T02:42:00.000","level":"asleep","seconds":420},{"dateTime":"2016-10-29T02:49:00.000","level":"restless","seconds":60},{"dateTime":"2016-10-29T02:50:00.000","level":"asleep","seconds":9480},{"dateTime":"2016-10-29T05:28:00.000","level":"restless","seconds":60},{"dateTime":"2016-10-29T05:29:00.000","level":"asleep","seconds":180},{"dateTime":"2016-10-29T05:32:00.000","level":"restless","seconds":60},{"dateTime":"2016-10-29T05:33:00.000","level":"asleep","seconds":120},{"dateTime":"2016-10-29T05:35:00.000","level":"restless","seconds":60},{"dateTime":"2016-10-29T05:36:00.000","level":"asleep","seconds":480},{"dateTime":"2016-10-29T05:44:00.000","level":"restless","seconds":360},{"dateTime":"2016-10-29T05:50:00.000","level":"asleep","seconds":660},{"dateTime":"2016-10-29T06:01:00.000","level":"restless","seconds":60},{"dateTime":"2016-10-29T06:02:00.000","level":"asleep","seconds":2160},{"dateTime":"2016-10-29T06:38:00.000","level":"restless","seconds":180},{"dateTime":"2016-10-29T06:41:00.000","level":"asleep","seconds":2580}],"summary":{"asleep":{"count":0,"minutes":526},"awake":{"count":2,"minutes":8},"restless":{"count":11,"minutes":21}}},"logId":12899575131,"minutesAfterWakeup":0,"minutesAsleep":526,"minutesAwake":29,"minutesToFallAsleep":0,"startTime":"2016-10-28T22:09:00.000","timeInBed":555,"type":"classic"},{"dateOfSleep":"2016-10-28","duration":20040000,"efficiency":81,"endTime":"2016-10-28T04:25:00.000","infoCode":0,"levels":{"data":[{"dateTime":"2016-10-27T22:50:30.000","level":"asleep","seconds":240},{"dateTime":"2016-10-27T22:54:30.000","level":"restless","seconds":120},{"dateTime":"2016-10-27T22:56:30.000","level":"asleep","seconds":2160},{"dateTime":"2016-10-27T23:32:30.000","level":"restless","seconds":60},{"dateTime":"2016-10-27T23:33:30.000","level":"asleep","seconds":60},{"dateTime":"2016-10-27T23:34:30.000","level":"restless","seconds":180},{"dateTime":"2016-10-27T23:37:30.000","level":"asleep","seconds":240},{"dateTime":"2016-10-27T23:41:30.000","level":"restless","seconds":120},{"dateTime":"2016-10-27T23:43:30.000","level":"asleep","seconds":780},{"dateTime":"2016-10-27T23:56:30.000","level":"restless","seconds":60},{"dateTime":"2016-10-27T23:57:30.000","level":"asleep","seconds":180},{"dateTime":"2016-10-28T00:00:30.000","level":"restless","seconds":60},{"dateTime":"2016-10-28T00:01:30.000","level":"asleep","seconds":60},{"dateTime":"2016-10-28T00:02:30.000","level":"restless","seconds":60},{"dateTime":"2016-10-28T00:03:30.000","level":"asleep","seconds":180},{"dateTime":"2016-10-28T00:06:30.000","level":"restless","seconds":480},{"dateTime":"2016-10-28T00:14:30.000","level":"asleep","seconds":1140},{"dateTime":"2016-10-28T00:33:30.000","level":"restless","seconds":120},{"dateTime":"2016-10-28T00:35:30.000","level":"asleep","seconds":60},{"dateTime":"2016-10-28T00:36:30.000","level":"restless","seconds":600},{"dateTime":"2016-10-28T00:46:30.000","level":"asleep","seconds":1020},{"dateTime":"2016-10-28T01:03:30.000","level":"restless","seconds":120},{"dateTime":"2016-10-28T01:05:30.000","level":"asleep","seconds":120},{"dateTime":"2016-10-28T01:07:30.000","level":"restless","seconds":480},{"dateTime":"2016-10-28T01:15:30.000","level":"asleep","seconds":60},{"dateTime":"2016-10-28T01:16:30.000","level":"restless","seconds":60},{"dateTime":"2016-10-28T01:17:30.000","level":"asleep","seconds":60},{"dateTime":"2016-10-28T01:18:30.000","level":"restless","seconds":60},{"dateTime":"2016-10-28T01:19:30.000","level":"asleep","seconds":180},{"dateTime":"2016-10-28T01:22:30.000","level":"restless","seconds":180},{"dateTime":"2016-10-28T01:25:30.000","level":"asleep","seconds":1740},{"dateTime":"2016-10-28T01:54:30.000","level":"restless","seconds":120},{"dateTime":"2016-10-28T01:56:30.000","level":"asleep","seconds":240},{"dateTime":"2016-10-28T02:00:30.000","level":"restless","seconds":60},{"dateTime":"2016-10-28T02:01:30.000","level":"asleep","seconds":180},{"dateTime":"2016-10-28T02:04:30.000","level":"restless","seconds":60},{"dateTime":"2016-10-28T02:05:30.000","level":"asleep","seconds":900},{"dateTime":"2016-10-28T02:20:30.000","level":"restless","seconds":180},{"dateTime":"2016-10-28T02:23:30.000","level":"asleep","seconds":900},{"dateTime":"2016-10-28T02:38:30.000","level":"restless","seconds":300},{"dateTime":"2016-10-28T02:43:30.000","level":"asleep","seconds":60},{"dateTime":"2016-10-28T02:44:30.000","level":"restless","seconds":120},{"dateTime":"2016-10-28T02:46:30.000","level":"asleep","seconds":480},{"dateTime":"2016-10-28T02:54:30.000","level":"restless","seconds":60},{"dateTime":"2016-10-28T02:55:30.000","level":"asleep","seconds":2280},{"dateTime":"2016-10-28T03:33:30.000","level":"restless","seconds":60},{"dateTime":"2016-10-28T03:34:30.000","level":"asleep","seconds":1980},{"dateTime":"2016-10-28T04:07:30.000","level":"restless","seconds":60},{"dateTime":"2016-10-28T04:08:30.000","level":"asleep","seconds":420},{"dateTime":"2016-10-28T04:15:30.000","level":"restless","seconds":60},{"dateTime":"2016-10-28T04:16:30.000","level":"asleep","seconds":480}],"summary":{"asleep":{"count":0,"minutes":270},"awake":{"count":0,"minutes":0},"restless":{"count":25,"minutes":64}}},"logId":12899575130,"minutesAfterWakeup":0,"minutesAsleep":270,"minutesAwake":64,"minutesToFallAsleep":0,"startTime":"2016-10-27T22:50:30.000","timeInBed":334,"type":"classic"},{"dateOfSleep":"2016-10-27","duration":11220000,"efficiency":84,"endTime":"2016-10-27T01:32:00.000","infoCode":0,"levels":{"data":[{"dateTime":"2016-10-26T22:25:00.000","level":"restless","seconds":180},{"dateTime":"2016-10-26T22:28:00.000","level":"awake","seconds":120},{"dateTime":"2016-10-26T22:30:00.000","level":"restless","seconds":120},{"dateTime":"2016-10-26T22:32:00.000","level":"asleep","seconds":960},{"dateTime":"2016-10-26T22:48:00.000","level":"restless","seconds":300},{"dateTime":"2016-10-26T22:53:00.000","level":"awake","seconds":120},{"dateTime":"2016-10-26T22:55:00.000","level":"asleep","seconds":1800},{"dateTime":"2016-10-26T23:25:00.000","level":"restless","seconds":180},{"dateTime":"2016-10-26T23:28:00.000","level":"asleep","seconds":1020},{"dateTime":"2016-10-26T23:45:00.000","level":"restless","seconds":240},{"dateTime":"2016-10-26T23:49:00.000","level":"asleep","seconds":1020},{"dateTime":"2016-10-27T00:06:00.000","level":"restless","seconds":120},{"dateTime":"2016-10-27T00:08:00.000","level":"asleep","seconds":240},{"dateTime":"2016-10-27T00:12:00.000","level":"restless","seconds":60},{"dateTime":"2016-10-27T00:13:00.000","level":"asleep","seconds":960},{"dateTime":"2016-10-27T00:29:00.000","level":"restless","seconds":60},{"dateTime":"2016-10-27T00:30:00.000","level":"asleep","seconds":180},{"dateTime":"2016-10-27T00:33:00.000","level":"restless","seconds":60},{"dateTime":"2016-10-27T00:34:00.000","level":"asleep","seconds":3120},{"dateTime":"2016-10-27T01:26:00.000","level":"restless","seconds":240},{"dateTime":"2016-10-27T01:30:00.000","level":"asleep","seconds":60},{"dateTime":"2016-10-27T01:31:00.000","level":"awake","seconds":60}],"summary":{"asleep":{"count":0,"minutes":156},"awake":{"count":3,"minutes":5},"restless":{"count":10,"minutes":26}}},"logId":12899575129,"minutesAfterWakeup":1,"minutesAsleep":156,"minutesAwake":30,"minutesToFallAsleep":0,"startTime":"2016-10-26T22:25:00.000","timeInBed":187,"type":"classic"}]}
```
