## Supplementary Data 2 for "Digital phenotyping by consumer wearables identifies sleep-associated markers of cardiovascular disease risk and biological aging": SleepDetailed_1016-0018-NHC.json

```
{"sleep":[{"dateOfSleep":"2017-03-31","duration":23880000,"efficiency":88,"endTime":"2017-03-31T04:25:00.000","infoCode":0,"levels":{"data":[{"dateTime":"2017-03-30T21:46:30.000","level":"asleep","seconds":300},{"dateTime":"2017-03-30T21:51:30.000","level":"restless","seconds":180},{"dateTime":"2017-03-30T21:54:30.000","level":"asleep","seconds":120},{"dateTime":"2017-03-30T21:56:30.000","level":"restless","seconds":480},{"dateTime":"2017-03-30T22:04:30.000","level":"asleep","seconds":2640},{"dateTime":"2017-03-30T22:48:30.000","level":"awake","seconds":60},{"dateTime":"2017-03-30T22:49:30.000","level":"restless","seconds":120},{"dateTime":"2017-03-30T22:51:30.000","level":"asleep","seconds":120},{"dateTime":"2017-03-30T22:53:30.000","level":"awake","seconds":60},{"dateTime":"2017-03-30T22:54:30.000","level":"asleep","seconds":2580},{"dateTime":"2017-03-30T23:37:30.000","level":"restless","seconds":180},{"dateTime":"2017-03-30T23:40:30.000","level":"asleep","seconds":1500},{"dateTime":"2017-03-31T00:05:30.000","level":"restless","seconds":120},{"dateTime":"2017-03-31T00:07:30.000","level":"asleep","seconds":1020},{"dateTime":"2017-03-31T00:24:30.000","level":"restless","seconds":120},{"dateTime":"2017-03-31T00:26:30.000","level":"asleep","seconds":540},{"dateTime":"2017-03-31T00:35:30.000","level":"awake","seconds":60},{"dateTime":"2017-03-31T00:36:30.000","level":"asleep","seconds":1920},{"dateTime":"2017-03-31T01:08:30.000","level":"restless","seconds":60},{"dateTime":"2017-03-31T01:09:30.000","level":"asleep","seconds":60},{"dateTime":"2017-03-31T01:10:30.000","level":"restless","seconds":180},{"dateTime":"2017-03-31T01:13:30.000","level":"asleep","seconds":1560},{"dateTime":"2017-03-31T01:39:30.000","level":"awake","seconds":60},{"dateTime":"2017-03-31T01:40:30.000","level":"asleep","seconds":2220},{"dateTime":"2017-03-31T02:17:30.000","level":"restless","seconds":120},{"dateTime":"2017-03-31T02:19:30.000","level":"asleep","seconds":720},{"dateTime":"2017-03-31T02:31:30.000","level":"restless","seconds":240},{"dateTime":"2017-03-31T02:35:30.000","level":"asleep","seconds":480},{"dateTime":"2017-03-31T02:43:30.000","level":"awake","seconds":60},{"dateTime":"2017-03-31T02:44:30.000","level":"asleep","seconds":60},{"dateTime":"2017-03-31T02:45:30.000","level":"awake","seconds":240},{"dateTime":"2017-03-31T02:49:30.000","level":"asleep","seconds":360},{"dateTime":"2017-03-31T02:55:30.000","level":"restless","seconds":120},{"dateTime":"2017-03-31T02:57:30.000","level":"asleep","seconds":240},{"dateTime":"2017-03-31T03:01:30.000","level":"awake","seconds":60},{"dateTime":"2017-03-31T03:02:30.000","level":"asleep","seconds":780},{"dateTime":"2017-03-31T03:15:30.000","level":"restless","seconds":60},{"dateTime":"2017-03-31T03:16:30.000","level":"asleep","seconds":600},{"dateTime":"2017-03-31T03:26:30.000","level":"restless","seconds":60},{"dateTime":"2017-03-31T03:27:30.000","level":"asleep","seconds":360},{"dateTime":"2017-03-31T03:33:30.000","level":"restless","seconds":120},{"dateTime":"2017-03-31T03:35:30.000","level":"asleep","seconds":660},{"dateTime":"2017-03-31T03:46:30.000","level":"awake","seconds":60},{"dateTime":"2017-03-31T03:47:30.000","level":"asleep","seconds":60},{"dateTime":"2017-03-31T03:48:30.000","level":"restless","seconds":60},{"dateTime":"2017-03-31T03:49:30.000","level":"asleep","seconds":2100}],"summary":{"asleep":{"count":0,"minutes":350},"awake":{"count":8,"minutes":11},"restless":{"count":15,"minutes":37}}},"logId":14226254781,"minutesAfterWakeup":0,"minutesAsleep":350,"minutesAwake":48,"minutesToFallAsleep":0,"startTime":"2017-03-30T21:46:30.000","timeInBed":398,"type":"classic"},{"dateOfSleep":"2017-03-30","duration":24060000,"efficiency":87,"endTime":"2017-03-30T04:34:00.000","infoCode":0,"levels":{"data":[{"dateTime":"2017-03-29T21:52:30.000","level":"asleep","seconds":60},{"dateTime":"2017-03-29T21:53:30.000","level":"restless","seconds":60},{"dateTime":"2017-03-29T21:54:30.000","level":"asleep","seconds":120},{"dateTime":"2017-03-29T21:56:30.000","level":"restless","seconds":600},{"dateTime":"2017-03-29T22:06:30.000","level":"asleep","seconds":1440},{"dateTime":"2017-03-29T22:30:30.000","level":"restless","seconds":120},{"dateTime":"2017-03-29T22:32:30.000","level":"asleep","seconds":1800},{"dateTime":"2017-03-29T23:02:30.000","level":"restless","seconds":60},{"dateTime":"2017-03-29T23:03:30.000","level":"asleep","seconds":60},{"dateTime":"2017-03-29T23:04:30.000","level":"restless","seconds":180},{"dateTime":"2017-03-29T23:07:30.000","level":"asleep","seconds":1080},{"dateTime":"2017-03-29T23:25:30.000","level":"restless","seconds":120},{"dateTime":"2017-03-29T23:27:30.000","level":"asleep","seconds":60},{"dateTime":"2017-03-29T23:28:30.000","level":"restless","seconds":180},{"dateTime":"2017-03-29T23:31:30.000","level":"asleep","seconds":1620},{"dateTime":"2017-03-29T23:58:30.000","level":"restless","seconds":120},{"dateTime":"2017-03-30T00:00:30.000","level":"asleep","seconds":120},{"dateTime":"2017-03-30T00:02:30.000","level":"restless","seconds":120},{"dateTime":"2017-03-30T00:04:30.000","level":"asleep","seconds":240},{"dateTime":"2017-03-30T00:08:30.000","level":"restless","seconds":180},{"dateTime":"2017-03-30T00:11:30.000","level":"asleep","seconds":240},{"dateTime":"2017-03-30T00:15:30.000","level":"restless","seconds":60},{"dateTime":"2017-03-30T00:16:30.000","level":"asleep","seconds":180},{"dateTime":"2017-03-30T00:19:30.000","level":"restless","seconds":60},{"dateTime":"2017-03-30T00:20:30.000","level":"asleep","seconds":4980},{"dateTime":"2017-03-30T01:43:30.000","level":"restless","seconds":300},{"dateTime":"2017-03-30T01:48:30.000","level":"asleep","seconds":1380},{"dateTime":"2017-03-30T02:11:30.000","level":"restless","seconds":120},{"dateTime":"2017-03-30T02:13:30.000","level":"asleep","seconds":540},{"dateTime":"2017-03-30T02:22:30.000","level":"restless","seconds":60},{"dateTime":"2017-03-30T02:23:30.000","level":"asleep","seconds":3240},{"dateTime":"2017-03-30T03:17:30.000","level":"restless","seconds":120},{"dateTime":"2017-03-30T03:19:30.000","level":"asleep","seconds":120},{"dateTime":"2017-03-30T03:21:30.000","level":"restless","seconds":60},{"dateTime":"2017-03-30T03:22:30.000","level":"asleep","seconds":900},{"dateTime":"2017-03-30T03:37:30.000","level":"restless","seconds":60},{"dateTime":"2017-03-30T03:38:30.000","level":"asleep","seconds":360},{"dateTime":"2017-03-30T03:44:30.000","level":"restless","seconds":60},{"dateTime":"2017-03-30T03:45:30.000","level":"asleep","seconds":180},{"dateTime":"2017-03-30T03:48:30.000","level":"restless","seconds":60},{"dateTime":"2017-03-30T03:49:30.000","level":"asleep","seconds":120},{"dateTime":"2017-03-30T03:51:30.000","level":"restless","seconds":120},{"dateTime":"2017-03-30T03:53:30.000","level":"asleep","seconds":120},{"dateTime":"2017-03-30T03:55:30.000","level":"restless","seconds":60},{"dateTime":"2017-03-30T03:56:30.000","level":"asleep","seconds":960},{"dateTime":"2017-03-30T04:12:30.000","level":"restless","seconds":120},{"dateTime":"2017-03-30T04:14:30.000","level":"asleep","seconds":900},{"dateTime":"2017-03-30T04:29:30.000","level":"restless","seconds":240}],"summary":{"asleep":{"count":0,"minutes":347},"awake":{"count":0,"minutes":0},"restless":{"count":24,"minutes":54}}},"logId":14226254780,"minutesAfterWakeup":4,"minutesAsleep":347,"minutesAwake":50,"minutesToFallAsleep":0,"startTime":"2017-03-29T21:52:30.000","timeInBed":401,"type":"classic"},{"dateOfSleep":"2017-03-29","duration":23040000,"efficiency":93,"endTime":"2017-03-29T04:30:00.000","infoCode":0,"levels":{"data":[{"dateTime":"2017-03-28T22:06:00.000","level":"asleep","seconds":60},{"dateTime":"2017-03-28T22:07:00.000","level":"restless","seconds":60},{"dateTime":"2017-03-28T22:08:00.000","level":"awake","seconds":360},{"dateTime":"2017-03-28T22:14:00.000","level":"restless","seconds":60},{"dateTime":"2017-03-28T22:15:00.000","level":"asleep","seconds":1440},{"dateTime":"2017-03-28T22:39:00.000","level":"restless","seconds":60},{"dateTime":"2017-03-28T22:40:00.000","level":"asleep","seconds":180},{"dateTime":"2017-03-28T22:43:00.000","level":"restless","seconds":60},{"dateTime":"2017-03-28T22:44:00.000","level":"asleep","seconds":2700},{"dateTime":"2017-03-28T23:29:00.000","level":"restless","seconds":60},{"dateTime":"2017-03-28T23:30:00.000","level":"asleep","seconds":2940},{"dateTime":"2017-03-29T00:19:00.000","level":"restless","seconds":60},{"dateTime":"2017-03-29T00:20:00.000","level":"asleep","seconds":180},{"dateTime":"2017-03-29T00:23:00.000","level":"restless","seconds":60},{"dateTime":"2017-03-29T00:24:00.000","level":"asleep","seconds":840},{"dateTime":"2017-03-29T00:38:00.000","level":"restless","seconds":60},{"dateTime":"2017-03-29T00:39:00.000","level":"asleep","seconds":480},{"dateTime":"2017-03-29T00:47:00.000","level":"restless","seconds":120},{"dateTime":"2017-03-29T00:49:00.000","level":"asleep","seconds":120},{"dateTime":"2017-03-29T00:51:00.000","level":"restless","seconds":60},{"dateTime":"2017-03-29T00:52:00.000","level":"asleep","seconds":900},{"dateTime":"2017-03-29T01:07:00.000","level":"restless","seconds":180},{"dateTime":"2017-03-29T01:10:00.000","level":"asleep","seconds":60},{"dateTime":"2017-03-29T01:11:00.000","level":"restless","seconds":120},{"dateTime":"2017-03-29T01:13:00.000","level":"asleep","seconds":1680},{"dateTime":"2017-03-29T01:41:00.000","level":"restless","seconds":60},{"dateTime":"2017-03-29T01:42:00.000","level":"asleep","seconds":180},{"dateTime":"2017-03-29T01:45:00.000","level":"restless","seconds":60},{"dateTime":"2017-03-29T01:46:00.000","level":"asleep","seconds":7560},{"dateTime":"2017-03-29T03:52:00.000","level":"restless","seconds":120},{"dateTime":"2017-03-29T03:54:00.000","level":"asleep","seconds":840},{"dateTime":"2017-03-29T04:08:00.000","level":"restless","seconds":60},{"dateTime":"2017-03-29T04:09:00.000","level":"asleep","seconds":420},{"dateTime":"2017-03-29T04:16:00.000","level":"restless","seconds":60},{"dateTime":"2017-03-29T04:17:00.000","level":"asleep","seconds":780}],"summary":{"asleep":{"count":0,"minutes":356},"awake":{"count":1,"minutes":6},"restless":{"count":17,"minutes":22}}},"logId":14226254779,"minutesAfterWakeup":0,"minutesAsleep":356,"minutesAwake":28,"minutesToFallAsleep":0,"startTime":"2017-03-28T22:06:00.000","timeInBed":384,"type":"classic"},{"dateOfSleep":"2017-03-28","duration":21600000,"efficiency":89,"endTime":"2017-03-28T04:01:00.000","infoCode":0,"levels":{"data":[{"dateTime":"2017-03-27T22:00:30.000","level":"awake","seconds":300},{"dateTime":"2017-03-27T22:05:30.000","level":"asleep","seconds":540},{"dateTime":"2017-03-27T22:14:30.000","level":"restless","seconds":60},{"dateTime":"2017-03-27T22:15:30.000","level":"asleep","seconds":4680},{"dateTime":"2017-03-27T23:33:30.000","level":"restless","seconds":60},{"dateTime":"2017-03-27T23:34:30.000","level":"asleep","seconds":180},{"dateTime":"2017-03-27T23:37:30.000","level":"restless","seconds":60},{"dateTime":"2017-03-27T23:38:30.000","level":"asleep","seconds":180},{"dateTime":"2017-03-27T23:41:30.000","level":"restless","seconds":60},{"dateTime":"2017-03-27T23:42:30.000","level":"asleep","seconds":180},{"dateTime":"2017-03-27T23:45:30.000","level":"restless","seconds":60},{"dateTime":"2017-03-27T23:46:30.000","level":"asleep","seconds":840},{"dateTime":"2017-03-28T00:00:30.000","level":"restless","seconds":120},{"dateTime":"2017-03-28T00:02:30.000","level":"asleep","seconds":900},{"dateTime":"2017-03-28T00:17:30.000","level":"restless","seconds":60},{"dateTime":"2017-03-28T00:18:30.000","level":"asleep","seconds":60},{"dateTime":"2017-03-28T00:19:30.000","level":"restless","seconds":60},{"dateTime":"2017-03-28T00:20:30.000","level":"asleep","seconds":1620},{"dateTime":"2017-03-28T00:47:30.000","level":"restless","seconds":120},{"dateTime":"2017-03-28T00:49:30.000","level":"asleep","seconds":60},{"dateTime":"2017-03-28T00:50:30.000","level":"restless","seconds":120},{"dateTime":"2017-03-28T00:52:30.000","level":"asleep","seconds":180},{"dateTime":"2017-03-28T00:55:30.000","level":"restless","seconds":60},{"dateTime":"2017-03-28T00:56:30.000","level":"asleep","seconds":180},{"dateTime":"2017-03-28T00:59:30.000","level":"restless","seconds":60},{"dateTime":"2017-03-28T01:00:30.000","level":"asleep","seconds":2280},{"dateTime":"2017-03-28T01:38:30.000","level":"restless","seconds":60},{"dateTime":"2017-03-28T01:39:30.000","level":"asleep","seconds":120},{"dateTime":"2017-03-28T01:41:30.000","level":"restless","seconds":60},{"dateTime":"2017-03-28T01:42:30.000","level":"asleep","seconds":1140},{"dateTime":"2017-03-28T02:01:30.000","level":"restless","seconds":300},{"dateTime":"2017-03-28T02:06:30.000","level":"asleep","seconds":60},{"dateTime":"2017-03-28T02:07:30.000","level":"restless","seconds":120},{"dateTime":"2017-03-28T02:09:30.000","level":"asleep","seconds":2940},{"dateTime":"2017-03-28T02:58:30.000","level":"restless","seconds":120},{"dateTime":"2017-03-28T03:00:30.000","level":"asleep","seconds":120},{"dateTime":"2017-03-28T03:02:30.000","level":"restless","seconds":60},{"dateTime":"2017-03-28T03:03:30.000","level":"asleep","seconds":120},{"dateTime":"2017-03-28T03:05:30.000","level":"restless","seconds":120},{"dateTime":"2017-03-28T03:07:30.000","level":"asleep","seconds":1020},{"dateTime":"2017-03-28T03:24:30.000","level":"restless","seconds":240},{"dateTime":"2017-03-28T03:28:30.000","level":"asleep","seconds":1920}],"summary":{"asleep":{"count":0,"minutes":322},"awake":{"count":1,"minutes":5},"restless":{"count":20,"minutes":33}}},"logId":14226254778,"minutesAfterWakeup":0,"minutesAsleep":322,"minutesAwake":38,"minutesToFallAsleep":0,"startTime":"2017-03-27T22:00:30.000","timeInBed":360,"type":"classic"}]}
```
