## Supplementary Data 2 for "Digital phenotyping by consumer wearables identifies sleep-associated markers of cardiovascular disease risk and biological aging": SleepDetailed_1016-0019-NHC.json

```
{"sleep":[{"dateOfSleep":"2017-05-27","duration":13500000,"efficiency":97,"endTime":"2017-05-27T02:24:30.000","infoCode":0,"levels":{"data":[{"dateTime":"2017-05-26T22:39:00.000","level":"asleep","seconds":360},{"dateTime":"2017-05-26T22:45:00.000","level":"restless","seconds":120},{"dateTime":"2017-05-26T22:47:00.000","level":"asleep","seconds":3060},{"dateTime":"2017-05-26T23:38:00.000","level":"restless","seconds":120},{"dateTime":"2017-05-26T23:40:00.000","level":"asleep","seconds":120},{"dateTime":"2017-05-26T23:42:00.000","level":"restless","seconds":180},{"dateTime":"2017-05-26T23:45:00.000","level":"asleep","seconds":9540}],"summary":{"asleep":{"count":0,"minutes":218},"awake":{"count":0,"minutes":0},"restless":{"count":3,"minutes":7}}},"logId":14787064539,"minutesAfterWakeup":0,"minutesAsleep":218,"minutesAwake":7,"minutesToFallAsleep":0,"startTime":"2017-05-26T22:39:00.000","timeInBed":225,"type":"classic"},{"dateOfSleep":"2017-05-26","duration":24540000,"efficiency":95,"endTime":"2017-05-26T05:52:30.000","infoCode":0,"levels":{"data":[{"dateTime":"2017-05-25T23:03:00.000","level":"awake","seconds":120},{"dateTime":"2017-05-25T23:05:00.000","level":"restless","seconds":60},{"dateTime":"2017-05-25T23:06:00.000","level":"asleep","seconds":3000},{"dateTime":"2017-05-25T23:56:00.000","level":"restless","seconds":180},{"dateTime":"2017-05-25T23:59:00.000","level":"asleep","seconds":660},{"dateTime":"2017-05-26T00:10:00.000","level":"restless","seconds":180},{"dateTime":"2017-05-26T00:13:00.000","level":"asleep","seconds":2580},{"dateTime":"2017-05-26T00:56:00.000","level":"restless","seconds":60},{"dateTime":"2017-05-26T00:57:00.000","level":"asleep","seconds":2100},{"dateTime":"2017-05-26T01:32:00.000","level":"restless","seconds":300},{"dateTime":"2017-05-26T01:37:00.000","level":"awake","seconds":60},{"dateTime":"2017-05-26T01:38:00.000","level":"restless","seconds":60},{"dateTime":"2017-05-26T01:39:00.000","level":"asleep","seconds":1080},{"dateTime":"2017-05-26T01:57:00.000","level":"restless","seconds":60},{"dateTime":"2017-05-26T01:58:00.000","level":"asleep","seconds":600},{"dateTime":"2017-05-26T02:08:00.000","level":"restless","seconds":60},{"dateTime":"2017-05-26T02:09:00.000","level":"asleep","seconds":5340},{"dateTime":"2017-05-26T03:38:00.000","level":"restless","seconds":60},{"dateTime":"2017-05-26T03:39:00.000","level":"asleep","seconds":7980}],"summary":{"asleep":{"count":0,"minutes":389},"awake":{"count":2,"minutes":3},"restless":{"count":9,"minutes":17}}},"logId":14787064538,"minutesAfterWakeup":0,"minutesAsleep":389,"minutesAwake":20,"minutesToFallAsleep":0,"startTime":"2017-05-25T23:03:00.000","timeInBed":409,"type":"classic"},{"dateOfSleep":"2017-05-25","duration":26520000,"efficiency":90,"endTime":"2017-05-25T06:12:00.000","infoCode":0,"levels":{"data":[{"dateTime":"2017-05-24T22:50:00.000","level":"asleep","seconds":480},{"dateTime":"2017-05-24T22:58:00.000","level":"restless","seconds":120},{"dateTime":"2017-05-24T23:00:00.000","level":"asleep","seconds":4080},{"dateTime":"2017-05-25T00:08:00.000","level":"restless","seconds":180},{"dateTime":"2017-05-25T00:11:00.000","level":"asleep","seconds":60},{"dateTime":"2017-05-25T00:12:00.000","level":"restless","seconds":60},{"dateTime":"2017-05-25T00:13:00.000","level":"asleep","seconds":360},{"dateTime":"2017-05-25T00:19:00.000","level":"restless","seconds":300},{"dateTime":"2017-05-25T00:24:00.000","level":"awake","seconds":120},{"dateTime":"2017-05-25T00:26:00.000","level":"restless","seconds":60},{"dateTime":"2017-05-25T00:27:00.000","level":"awake","seconds":60},{"dateTime":"2017-05-25T00:28:00.000","level":"restless","seconds":60},{"dateTime":"2017-05-25T00:29:00.000","level":"asleep","seconds":2340},{"dateTime":"2017-05-25T01:08:00.000","level":"restless","seconds":60},{"dateTime":"2017-05-25T01:09:00.000","level":"asleep","seconds":60},{"dateTime":"2017-05-25T01:10:00.000","level":"restless","seconds":60},{"dateTime":"2017-05-25T01:11:00.000","level":"asleep","seconds":2880},{"dateTime":"2017-05-25T01:59:00.000","level":"restless","seconds":180},{"dateTime":"2017-05-25T02:02:00.000","level":"awake","seconds":60},{"dateTime":"2017-05-25T02:03:00.000","level":"asleep","seconds":3540},{"dateTime":"2017-05-25T03:02:00.000","level":"restless","seconds":60},{"dateTime":"2017-05-25T03:03:00.000","level":"asleep","seconds":5820},{"dateTime":"2017-05-25T04:40:00.000","level":"restless","seconds":180},{"dateTime":"2017-05-25T04:43:00.000","level":"awake","seconds":300},{"dateTime":"2017-05-25T04:48:00.000","level":"restless","seconds":60},{"dateTime":"2017-05-25T04:49:00.000","level":"asleep","seconds":360},{"dateTime":"2017-05-25T04:55:00.000","level":"restless","seconds":120},{"dateTime":"2017-05-25T04:57:00.000","level":"asleep","seconds":120},{"dateTime":"2017-05-25T04:59:00.000","level":"restless","seconds":60},{"dateTime":"2017-05-25T05:00:00.000","level":"asleep","seconds":1200},{"dateTime":"2017-05-25T05:20:00.000","level":"restless","seconds":60},{"dateTime":"2017-05-25T05:21:00.000","level":"asleep","seconds":180},{"dateTime":"2017-05-25T05:24:00.000","level":"restless","seconds":120},{"dateTime":"2017-05-25T05:26:00.000","level":"asleep","seconds":120},{"dateTime":"2017-05-25T05:28:00.000","level":"restless","seconds":120},{"dateTime":"2017-05-25T05:30:00.000","level":"asleep","seconds":1320},{"dateTime":"2017-05-25T05:52:00.000","level":"restless","seconds":120},{"dateTime":"2017-05-25T05:54:00.000","level":"asleep","seconds":1080}],"summary":{"asleep":{"count":0,"minutes":400},"awake":{"count":4,"minutes":9},"restless":{"count":18,"minutes":33}}},"logId":14787064537,"minutesAfterWakeup":0,"minutesAsleep":400,"minutesAwake":42,"minutesToFallAsleep":0,"startTime":"2017-05-24T22:50:00.000","timeInBed":442,"type":"classic"},{"dateOfSleep":"2017-05-24","duration":3660000,"efficiency":100,"endTime":"2017-05-24T16:46:00.000","infoCode":0,"levels":{"data":[{"dateTime":"2017-05-24T15:44:30.000","level":"asleep","seconds":3600},{"dateTime":"2017-05-24T16:44:30.000","level":"restless","seconds":60}],"summary":{"asleep":{"count":0,"minutes":60},"awake":{"count":0,"minutes":0},"restless":{"count":1,"minutes":1}}},"logId":14787064536,"minutesAfterWakeup":1,"minutesAsleep":60,"minutesAwake":0,"minutesToFallAsleep":0,"startTime":"2017-05-24T15:44:30.000","timeInBed":61,"type":"classic"},{"dateOfSleep":"2017-05-24","duration":26400000,"efficiency":92,"endTime":"2017-05-24T06:07:30.000","infoCode":0,"levels":{"data":[{"dateTime":"2017-05-23T22:47:00.000","level":"restless","seconds":60},{"dateTime":"2017-05-23T22:48:00.000","level":"awake","seconds":180},{"dateTime":"2017-05-23T22:51:00.000","level":"restless","seconds":60},{"dateTime":"2017-05-23T22:52:00.000","level":"asleep","seconds":2340},{"dateTime":"2017-05-23T23:31:00.000","level":"restless","seconds":120},{"dateTime":"2017-05-23T23:33:00.000","level":"asleep","seconds":120},{"dateTime":"2017-05-23T23:35:00.000","level":"restless","seconds":60},{"dateTime":"2017-05-23T23:36:00.000","level":"asleep","seconds":6780},{"dateTime":"2017-05-24T01:29:00.000","level":"restless","seconds":180},{"dateTime":"2017-05-24T01:32:00.000","level":"asleep","seconds":3540},{"dateTime":"2017-05-24T02:31:00.000","level":"restless","seconds":360},{"dateTime":"2017-05-24T02:37:00.000","level":"awake","seconds":300},{"dateTime":"2017-05-24T02:42:00.000","level":"restless","seconds":60},{"dateTime":"2017-05-24T02:43:00.000","level":"asleep","seconds":2400},{"dateTime":"2017-05-24T03:23:00.000","level":"restless","seconds":60},{"dateTime":"2017-05-24T03:24:00.000","level":"asleep","seconds":6240},{"dateTime":"2017-05-24T05:08:00.000","level":"restless","seconds":240},{"dateTime":"2017-05-24T05:12:00.000","level":"awake","seconds":300},{"dateTime":"2017-05-24T05:17:00.000","level":"restless","seconds":60},{"dateTime":"2017-05-24T05:18:00.000","level":"asleep","seconds":2940}],"summary":{"asleep":{"count":0,"minutes":406},"awake":{"count":3,"minutes":13},"restless":{"count":10,"minutes":21}}},"logId":14787064535,"minutesAfterWakeup":0,"minutesAsleep":406,"minutesAwake":34,"minutesToFallAsleep":0,"startTime":"2017-05-23T22:47:00.000","timeInBed":440,"type":"classic"},{"dateOfSleep":"2017-05-23","duration":7380000,"efficiency":94,"endTime":"2017-05-23T08:12:00.000","infoCode":0,"levels":{"data":[{"dateTime":"2017-05-23T06:09:00.000","level":"asleep","seconds":900},{"dateTime":"2017-05-23T06:24:00.000","level":"restless","seconds":120},{"dateTime":"2017-05-23T06:26:00.000","level":"asleep","seconds":120},{"dateTime":"2017-05-23T06:28:00.000","level":"restless","seconds":60},{"dateTime":"2017-05-23T06:29:00.000","level":"asleep","seconds":2760},{"dateTime":"2017-05-23T07:15:00.000","level":"restless","seconds":120},{"dateTime":"2017-05-23T07:17:00.000","level":"asleep","seconds":120},{"dateTime":"2017-05-23T07:19:00.000","level":"restless","seconds":120},{"dateTime":"2017-05-23T07:21:00.000","level":"asleep","seconds":3060}],"summary":{"asleep":{"count":0,"minutes":116},"awake":{"count":0,"minutes":0},"restless":{"count":4,"minutes":7}}},"logId":14787064534,"minutesAfterWakeup":0,"minutesAsleep":116,"minutesAwake":7,"minutesToFallAsleep":0,"startTime":"2017-05-23T06:09:00.000","timeInBed":123,"type":"classic"}]}
```
