## Supplementary Data 2 for "Digital phenotyping by consumer wearables identifies sleep-associated markers of cardiovascular disease risk and biological aging": SleepDetailed_1016-0020-NHC.json

```
{"sleep":[{"dateOfSleep":"2017-04-22","duration":15480000,"efficiency":92,"endTime":"2017-04-22T04:28:30.000","infoCode":0,"levels":{"data":[{"dateTime":"2017-04-22T00:10:00.000","level":"asleep","seconds":120},{"dateTime":"2017-04-22T00:12:00.000","level":"awake","seconds":180},{"dateTime":"2017-04-22T00:15:00.000","level":"restless","seconds":60},{"dateTime":"2017-04-22T00:16:00.000","level":"awake","seconds":60},{"dateTime":"2017-04-22T00:17:00.000","level":"restless","seconds":120},{"dateTime":"2017-04-22T00:19:00.000","level":"asleep","seconds":4920},{"dateTime":"2017-04-22T01:41:00.000","level":"restless","seconds":60},{"dateTime":"2017-04-22T01:42:00.000","level":"asleep","seconds":180},{"dateTime":"2017-04-22T01:45:00.000","level":"restless","seconds":180},{"dateTime":"2017-04-22T01:48:00.000","level":"awake","seconds":60},{"dateTime":"2017-04-22T01:49:00.000","level":"asleep","seconds":120},{"dateTime":"2017-04-22T01:51:00.000","level":"restless","seconds":60},{"dateTime":"2017-04-22T01:52:00.000","level":"asleep","seconds":2400},{"dateTime":"2017-04-22T02:32:00.000","level":"awake","seconds":60},{"dateTime":"2017-04-22T02:33:00.000","level":"asleep","seconds":120},{"dateTime":"2017-04-22T02:35:00.000","level":"restless","seconds":120},{"dateTime":"2017-04-22T02:37:00.000","level":"asleep","seconds":4680},{"dateTime":"2017-04-22T03:55:00.000","level":"awake","seconds":60},{"dateTime":"2017-04-22T03:56:00.000","level":"asleep","seconds":1080},{"dateTime":"2017-04-22T04:14:00.000","level":"restless","seconds":180},{"dateTime":"2017-04-22T04:17:00.000","level":"asleep","seconds":480},{"dateTime":"2017-04-22T04:25:00.000","level":"awake","seconds":60},{"dateTime":"2017-04-22T04:26:00.000","level":"asleep","seconds":120}],"summary":{"asleep":{"count":0,"minutes":237},"awake":{"count":6,"minutes":8},"restless":{"count":7,"minutes":13}}},"logId":14450381689,"minutesAfterWakeup":0,"minutesAsleep":237,"minutesAwake":21,"minutesToFallAsleep":0,"startTime":"2017-04-22T00:10:00.000","timeInBed":258,"type":"classic"},{"dateOfSleep":"2017-04-21","duration":6000000,"efficiency":83,"endTime":"2017-04-21T08:08:30.000","infoCode":0,"levels":{"data":[{"dateTime":"2017-04-21T06:28:30.000","level":"restless","seconds":240},{"dateTime":"2017-04-21T06:32:30.000","level":"awake","seconds":60},{"dateTime":"2017-04-21T06:33:30.000","level":"restless","seconds":120},{"dateTime":"2017-04-21T06:35:30.000","level":"asleep","seconds":4800},{"dateTime":"2017-04-21T07:55:30.000","level":"restless","seconds":240},{"dateTime":"2017-04-21T07:59:30.000","level":"awake","seconds":60},{"dateTime":"2017-04-21T08:00:30.000","level":"restless","seconds":60},{"dateTime":"2017-04-21T08:01:30.000","level":"awake","seconds":60},{"dateTime":"2017-04-21T08:02:30.000","level":"restless","seconds":60},{"dateTime":"2017-04-21T08:03:30.000","level":"awake","seconds":60},{"dateTime":"2017-04-21T08:04:30.000","level":"restless","seconds":60},{"dateTime":"2017-04-21T08:05:30.000","level":"asleep","seconds":180}],"summary":{"asleep":{"count":0,"minutes":83},"awake":{"count":4,"minutes":4},"restless":{"count":6,"minutes":13}}},"logId":14450381688,"minutesAfterWakeup":0,"minutesAsleep":83,"minutesAwake":17,"minutesToFallAsleep":0,"startTime":"2017-04-21T06:28:30.000","timeInBed":100,"type":"classic"},{"dateOfSleep":"2017-04-20","duration":29460000,"efficiency":85,"endTime":"2017-04-20T06:24:30.000","infoCode":0,"levels":{"data":[{"dateTime":"2017-04-19T22:13:00.000","level":"awake","seconds":60},{"dateTime":"2017-04-19T22:14:00.000","level":"restless","seconds":120},{"dateTime":"2017-04-19T22:16:00.000","level":"asleep","seconds":1020},{"dateTime":"2017-04-19T22:33:00.000","level":"restless","seconds":180},{"dateTime":"2017-04-19T22:36:00.000","level":"asleep","seconds":120},{"dateTime":"2017-04-19T22:38:00.000","level":"restless","seconds":60},{"dateTime":"2017-04-19T22:39:00.000","level":"asleep","seconds":1680},{"dateTime":"2017-04-19T23:07:00.000","level":"restless","seconds":60},{"dateTime":"2017-04-19T23:08:00.000","level":"asleep","seconds":1380},{"dateTime":"2017-04-19T23:31:00.000","level":"restless","seconds":60},{"dateTime":"2017-04-19T23:32:00.000","level":"asleep","seconds":60},{"dateTime":"2017-04-19T23:33:00.000","level":"restless","seconds":120},{"dateTime":"2017-04-19T23:35:00.000","level":"awake","seconds":180},{"dateTime":"2017-04-19T23:38:00.000","level":"restless","seconds":60},{"dateTime":"2017-04-19T23:39:00.000","level":"asleep","seconds":2160},{"dateTime":"2017-04-20T00:15:00.000","level":"restless","seconds":60},{"dateTime":"2017-04-20T00:16:00.000","level":"asleep","seconds":60},{"dateTime":"2017-04-20T00:17:00.000","level":"restless","seconds":180},{"dateTime":"2017-04-20T00:20:00.000","level":"asleep","seconds":1740},{"dateTime":"2017-04-20T00:49:00.000","level":"restless","seconds":60},{"dateTime":"2017-04-20T00:50:00.000","level":"asleep","seconds":1140},{"dateTime":"2017-04-20T01:09:00.000","level":"restless","seconds":600},{"dateTime":"2017-04-20T01:19:00.000","level":"asleep","seconds":540},{"dateTime":"2017-04-20T01:28:00.000","level":"restless","seconds":180},{"dateTime":"2017-04-20T01:31:00.000","level":"awake","seconds":240},{"dateTime":"2017-04-20T01:35:00.000","level":"restless","seconds":60},{"dateTime":"2017-04-20T01:36:00.000","level":"asleep","seconds":4860},{"dateTime":"2017-04-20T02:57:00.000","level":"restless","seconds":60},{"dateTime":"2017-04-20T02:58:00.000","level":"asleep","seconds":120},{"dateTime":"2017-04-20T03:00:00.000","level":"restless","seconds":120},{"dateTime":"2017-04-20T03:02:00.000","level":"asleep","seconds":60},{"dateTime":"2017-04-20T03:03:00.000","level":"restless","seconds":300},{"dateTime":"2017-04-20T03:08:00.000","level":"awake","seconds":60},{"dateTime":"2017-04-20T03:09:00.000","level":"restless","seconds":60},{"dateTime":"2017-04-20T03:10:00.000","level":"asleep","seconds":60},{"dateTime":"2017-04-20T03:11:00.000","level":"restless","seconds":60},{"dateTime":"2017-04-20T03:12:00.000","level":"asleep","seconds":180},{"dateTime":"2017-04-20T03:15:00.000","level":"restless","seconds":60},{"dateTime":"2017-04-20T03:16:00.000","level":"asleep","seconds":1560},{"dateTime":"2017-04-20T03:42:00.000","level":"restless","seconds":60},{"dateTime":"2017-04-20T03:43:00.000","level":"asleep","seconds":180},{"dateTime":"2017-04-20T03:46:00.000","level":"restless","seconds":60},{"dateTime":"2017-04-20T03:47:00.000","level":"asleep","seconds":1320},{"dateTime":"2017-04-20T04:09:00.000","level":"restless","seconds":60},{"dateTime":"2017-04-20T04:10:00.000","level":"asleep","seconds":360},{"dateTime":"2017-04-20T04:16:00.000","level":"restless","seconds":180},{"dateTime":"2017-04-20T04:19:00.000","level":"asleep","seconds":180},{"dateTime":"2017-04-20T04:22:00.000","level":"restless","seconds":60},{"dateTime":"2017-04-20T04:23:00.000","level":"asleep","seconds":480},{"dateTime":"2017-04-20T04:31:00.000","level":"restless","seconds":60},{"dateTime":"2017-04-20T04:32:00.000","level":"asleep","seconds":60},{"dateTime":"2017-04-20T04:33:00.000","level":"restless","seconds":60},{"dateTime":"2017-04-20T04:34:00.000","level":"asleep","seconds":60},{"dateTime":"2017-04-20T04:35:00.000","level":"restless","seconds":240},{"dateTime":"2017-04-20T04:39:00.000","level":"asleep","seconds":5700},{"dateTime":"2017-04-20T06:14:00.000","level":"restless","seconds":540},{"dateTime":"2017-04-20T06:23:00.000","level":"asleep","seconds":60}],"summary":{"asleep":{"count":0,"minutes":419},"awake":{"count":4,"minutes":9},"restless":{"count":28,"minutes":63}}},"logId":14450381687,"minutesAfterWakeup":0,"minutesAsleep":419,"minutesAwake":72,"minutesToFallAsleep":0,"startTime":"2017-04-19T22:13:00.000","timeInBed":491,"type":"classic"},{"dateOfSleep":"2017-04-19","duration":30780000,"efficiency":90,"endTime":"2017-04-19T07:33:30.000","infoCode":0,"levels":{"data":[{"dateTime":"2017-04-18T23:00:00.000","level":"awake","seconds":60},{"dateTime":"2017-04-18T23:01:00.000","level":"restless","seconds":120},{"dateTime":"2017-04-18T23:03:00.000","level":"asleep","seconds":5340},{"dateTime":"2017-04-19T00:32:00.000","level":"restless","seconds":60},{"dateTime":"2017-04-19T00:33:00.000","level":"asleep","seconds":60},{"dateTime":"2017-04-19T00:34:00.000","level":"restless","seconds":120},{"dateTime":"2017-04-19T00:36:00.000","level":"asleep","seconds":60},{"dateTime":"2017-04-19T00:37:00.000","level":"restless","seconds":120},{"dateTime":"2017-04-19T00:39:00.000","level":"asleep","seconds":180},{"dateTime":"2017-04-19T00:42:00.000","level":"restless","seconds":180},{"dateTime":"2017-04-19T00:45:00.000","level":"asleep","seconds":60},{"dateTime":"2017-04-19T00:46:00.000","level":"restless","seconds":60},{"dateTime":"2017-04-19T00:47:00.000","level":"asleep","seconds":960},{"dateTime":"2017-04-19T01:03:00.000","level":"restless","seconds":120},{"dateTime":"2017-04-19T01:05:00.000","level":"awake","seconds":60},{"dateTime":"2017-04-19T01:06:00.000","level":"asleep","seconds":600},{"dateTime":"2017-04-19T01:16:00.000","level":"restless","seconds":180},{"dateTime":"2017-04-19T01:19:00.000","level":"asleep","seconds":60},{"dateTime":"2017-04-19T01:20:00.000","level":"restless","seconds":60},{"dateTime":"2017-04-19T01:21:00.000","level":"asleep","seconds":60},{"dateTime":"2017-04-19T01:22:00.000","level":"restless","seconds":60},{"dateTime":"2017-04-19T01:23:00.000","level":"asleep","seconds":1920},{"dateTime":"2017-04-19T01:55:00.000","level":"restless","seconds":60},{"dateTime":"2017-04-19T01:56:00.000","level":"asleep","seconds":2700},{"dateTime":"2017-04-19T02:41:00.000","level":"restless","seconds":180},{"dateTime":"2017-04-19T02:44:00.000","level":"asleep","seconds":60},{"dateTime":"2017-04-19T02:45:00.000","level":"restless","seconds":120},{"dateTime":"2017-04-19T02:47:00.000","level":"asleep","seconds":5280},{"dateTime":"2017-04-19T04:15:00.000","level":"restless","seconds":360},{"dateTime":"2017-04-19T04:21:00.000","level":"asleep","seconds":540},{"dateTime":"2017-04-19T04:30:00.000","level":"restless","seconds":60},{"dateTime":"2017-04-19T04:31:00.000","level":"asleep","seconds":300},{"dateTime":"2017-04-19T04:36:00.000","level":"restless","seconds":60},{"dateTime":"2017-04-19T04:37:00.000","level":"asleep","seconds":1200},{"dateTime":"2017-04-19T04:57:00.000","level":"restless","seconds":60},{"dateTime":"2017-04-19T04:58:00.000","level":"asleep","seconds":1740},{"dateTime":"2017-04-19T05:27:00.000","level":"restless","seconds":60},{"dateTime":"2017-04-19T05:28:00.000","level":"asleep","seconds":2220},{"dateTime":"2017-04-19T06:05:00.000","level":"restless","seconds":180},{"dateTime":"2017-04-19T06:08:00.000","level":"awake","seconds":300},{"dateTime":"2017-04-19T06:13:00.000","level":"restless","seconds":60},{"dateTime":"2017-04-19T06:14:00.000","level":"asleep","seconds":2220},{"dateTime":"2017-04-19T06:51:00.000","level":"restless","seconds":60},{"dateTime":"2017-04-19T06:52:00.000","level":"asleep","seconds":60},{"dateTime":"2017-04-19T06:53:00.000","level":"restless","seconds":180},{"dateTime":"2017-04-19T06:56:00.000","level":"asleep","seconds":2220}],"summary":{"asleep":{"count":0,"minutes":464},"awake":{"count":3,"minutes":7},"restless":{"count":22,"minutes":42}}},"logId":14450381686,"minutesAfterWakeup":0,"minutesAsleep":464,"minutesAwake":49,"minutesToFallAsleep":0,"startTime":"2017-04-18T23:00:00.000","timeInBed":513,"type":"classic"},{"dateOfSleep":"2017-04-18","duration":5820000,"efficiency":93,"endTime":"2017-04-18T16:05:30.000","infoCode":0,"levels":{"data":[{"dateTime":"2017-04-18T14:28:30.000","level":"asleep","seconds":1920},{"dateTime":"2017-04-18T15:00:30.000","level":"restless","seconds":360},{"dateTime":"2017-04-18T15:06:30.000","level":"asleep","seconds":120},{"dateTime":"2017-04-18T15:08:30.000","level":"restless","seconds":60},{"dateTime":"2017-04-18T15:09:30.000","level":"asleep","seconds":3360}],"summary":{"asleep":{"count":0,"minutes":90},"awake":{"count":0,"minutes":0},"restless":{"count":2,"minutes":7}}},"logId":14450381685,"minutesAfterWakeup":0,"minutesAsleep":90,"minutesAwake":7,"minutesToFallAsleep":0,"startTime":"2017-04-18T14:28:30.000","timeInBed":97,"type":"classic"}]}
```
