## Supplementary Data 2 for "Digital phenotyping by consumer wearables identifies sleep-associated markers of cardiovascular disease risk and biological aging": SleepDetailed_1016-0023-NHC.json

```
{"sleep":[{"dateOfSleep":"2017-02-08","duration":20040000,"efficiency":92,"endTime":"2017-02-08T07:48:00.000","infoCode":0,"levels":{"data":[{"dateTime":"2017-02-08T02:13:30.000","level":"awake","seconds":120},{"dateTime":"2017-02-08T02:15:30.000","level":"restless","seconds":60},{"dateTime":"2017-02-08T02:16:30.000","level":"asleep","seconds":6000},{"dateTime":"2017-02-08T03:56:30.000","level":"restless","seconds":180},{"dateTime":"2017-02-08T03:59:30.000","level":"asleep","seconds":1080},{"dateTime":"2017-02-08T04:17:30.000","level":"restless","seconds":60},{"dateTime":"2017-02-08T04:18:30.000","level":"asleep","seconds":180},{"dateTime":"2017-02-08T04:21:30.000","level":"restless","seconds":60},{"dateTime":"2017-02-08T04:22:30.000","level":"asleep","seconds":2340},{"dateTime":"2017-02-08T05:01:30.000","level":"restless","seconds":300},{"dateTime":"2017-02-08T05:06:30.000","level":"asleep","seconds":120},{"dateTime":"2017-02-08T05:08:30.000","level":"restless","seconds":60},{"dateTime":"2017-02-08T05:09:30.000","level":"asleep","seconds":1380},{"dateTime":"2017-02-08T05:32:30.000","level":"restless","seconds":60},{"dateTime":"2017-02-08T05:33:30.000","level":"asleep","seconds":1980},{"dateTime":"2017-02-08T06:06:30.000","level":"restless","seconds":60},{"dateTime":"2017-02-08T06:07:30.000","level":"asleep","seconds":180},{"dateTime":"2017-02-08T06:10:30.000","level":"restless","seconds":60},{"dateTime":"2017-02-08T06:11:30.000","level":"asleep","seconds":3540},{"dateTime":"2017-02-08T07:10:30.000","level":"restless","seconds":120},{"dateTime":"2017-02-08T07:12:30.000","level":"asleep","seconds":300},{"dateTime":"2017-02-08T07:17:30.000","level":"restless","seconds":180},{"dateTime":"2017-02-08T07:20:30.000","level":"asleep","seconds":780},{"dateTime":"2017-02-08T07:33:30.000","level":"restless","seconds":180},{"dateTime":"2017-02-08T07:36:30.000","level":"asleep","seconds":60},{"dateTime":"2017-02-08T07:37:30.000","level":"restless","seconds":60},{"dateTime":"2017-02-08T07:38:30.000","level":"asleep","seconds":360},{"dateTime":"2017-02-08T07:44:30.000","level":"restless","seconds":120},{"dateTime":"2017-02-08T07:46:30.000","level":"asleep","seconds":60}],"summary":{"asleep":{"count":0,"minutes":306},"awake":{"count":1,"minutes":2},"restless":{"count":14,"minutes":26}}},"logId":13723767303,"minutesAfterWakeup":0,"minutesAsleep":306,"minutesAwake":28,"minutesToFallAsleep":0,"startTime":"2017-02-08T02:13:30.000","timeInBed":334,"type":"classic"},{"dateOfSleep":"2017-02-07","duration":10440000,"efficiency":94,"endTime":"2017-02-07T13:34:00.000","infoCode":0,"levels":{"data":[{"dateTime":"2017-02-07T10:40:00.000","level":"asleep","seconds":2400},{"dateTime":"2017-02-07T11:20:00.000","level":"restless","seconds":180},{"dateTime":"2017-02-07T11:23:00.000","level":"awake","seconds":240},{"dateTime":"2017-02-07T11:27:00.000","level":"asleep","seconds":4680},{"dateTime":"2017-02-07T12:45:00.000","level":"restless","seconds":60},{"dateTime":"2017-02-07T12:46:00.000","level":"asleep","seconds":1380},{"dateTime":"2017-02-07T13:09:00.000","level":"restless","seconds":60},{"dateTime":"2017-02-07T13:10:00.000","level":"asleep","seconds":1320},{"dateTime":"2017-02-07T13:32:00.000","level":"restless","seconds":60},{"dateTime":"2017-02-07T13:33:00.000","level":"asleep","seconds":60}],"summary":{"asleep":{"count":0,"minutes":164},"awake":{"count":1,"minutes":4},"restless":{"count":4,"minutes":6}}},"logId":13723767302,"minutesAfterWakeup":0,"minutesAsleep":164,"minutesAwake":10,"minutesToFallAsleep":0,"startTime":"2017-02-07T10:40:00.000","timeInBed":174,"type":"classic"},{"dateOfSleep":"2017-02-07","duration":27000000,"efficiency":83,"endTime":"2017-02-07T08:24:30.000","infoCode":0,"levels":{"data":[{"dateTime":"2017-02-07T00:54:00.000","level":"asleep","seconds":3180},{"dateTime":"2017-02-07T01:47:00.000","level":"restless","seconds":60},{"dateTime":"2017-02-07T01:48:00.000","level":"asleep","seconds":1440},{"dateTime":"2017-02-07T02:12:00.000","level":"restless","seconds":120},{"dateTime":"2017-02-07T02:14:00.000","level":"asleep","seconds":120},{"dateTime":"2017-02-07T02:16:00.000","level":"restless","seconds":60},{"dateTime":"2017-02-07T02:17:00.000","level":"asleep","seconds":2340},{"dateTime":"2017-02-07T02:56:00.000","level":"restless","seconds":60},{"dateTime":"2017-02-07T02:57:00.000","level":"asleep","seconds":2520},{"dateTime":"2017-02-07T03:39:00.000","level":"restless","seconds":60},{"dateTime":"2017-02-07T03:40:00.000","level":"asleep","seconds":180},{"dateTime":"2017-02-07T03:43:00.000","level":"restless","seconds":60},{"dateTime":"2017-02-07T03:44:00.000","level":"asleep","seconds":240},{"dateTime":"2017-02-07T03:48:00.000","level":"restless","seconds":360},{"dateTime":"2017-02-07T03:54:00.000","level":"asleep","seconds":480},{"dateTime":"2017-02-07T04:02:00.000","level":"restless","seconds":180},{"dateTime":"2017-02-07T04:05:00.000","level":"asleep","seconds":480},{"dateTime":"2017-02-07T04:13:00.000","level":"restless","seconds":180},{"dateTime":"2017-02-07T04:16:00.000","level":"asleep","seconds":240},{"dateTime":"2017-02-07T04:20:00.000","level":"restless","seconds":120},{"dateTime":"2017-02-07T04:22:00.000","level":"asleep","seconds":2400},{"dateTime":"2017-02-07T05:02:00.000","level":"restless","seconds":120},{"dateTime":"2017-02-07T05:04:00.000","level":"asleep","seconds":120},{"dateTime":"2017-02-07T05:06:00.000","level":"restless","seconds":60},{"dateTime":"2017-02-07T05:07:00.000","level":"asleep","seconds":660},{"dateTime":"2017-02-07T05:18:00.000","level":"restless","seconds":180},{"dateTime":"2017-02-07T05:21:00.000","level":"asleep","seconds":60},{"dateTime":"2017-02-07T05:22:00.000","level":"restless","seconds":60},{"dateTime":"2017-02-07T05:23:00.000","level":"asleep","seconds":3420},{"dateTime":"2017-02-07T06:20:00.000","level":"restless","seconds":240},{"dateTime":"2017-02-07T06:24:00.000","level":"awake","seconds":2280},{"dateTime":"2017-02-07T07:02:00.000","level":"asleep","seconds":780},{"dateTime":"2017-02-07T07:15:00.000","level":"restless","seconds":120},{"dateTime":"2017-02-07T07:17:00.000","level":"asleep","seconds":2520},{"dateTime":"2017-02-07T07:59:00.000","level":"restless","seconds":180},{"dateTime":"2017-02-07T08:02:00.000","level":"asleep","seconds":60},{"dateTime":"2017-02-07T08:03:00.000","level":"restless","seconds":60},{"dateTime":"2017-02-07T08:04:00.000","level":"asleep","seconds":60},{"dateTime":"2017-02-07T08:05:00.000","level":"restless","seconds":60},{"dateTime":"2017-02-07T08:06:00.000","level":"asleep","seconds":720},{"dateTime":"2017-02-07T08:18:00.000","level":"restless","seconds":60},{"dateTime":"2017-02-07T08:19:00.000","level":"asleep","seconds":300}],"summary":{"asleep":{"count":0,"minutes":372},"awake":{"count":1,"minutes":38},"restless":{"count":20,"minutes":40}}},"logId":13723767300,"minutesAfterWakeup":0,"minutesAsleep":372,"minutesAwake":78,"minutesToFallAsleep":0,"startTime":"2017-02-07T00:54:00.000","timeInBed":450,"type":"classic"},{"dateOfSleep":"2017-02-06","duration":13440000,"efficiency":92,"endTime":"2017-02-06T06:21:30.000","infoCode":0,"levels":{"data":[{"dateTime":"2017-02-06T02:37:00.000","level":"restless","seconds":180},{"dateTime":"2017-02-06T02:40:00.000","level":"asleep","seconds":540},{"dateTime":"2017-02-06T02:49:00.000","level":"restless","seconds":120},{"dateTime":"2017-02-06T02:51:00.000","level":"asleep","seconds":2220},{"dateTime":"2017-02-06T03:28:00.000","level":"restless","seconds":180},{"dateTime":"2017-02-06T03:31:00.000","level":"asleep","seconds":60},{"dateTime":"2017-02-06T03:32:00.000","level":"restless","seconds":60},{"dateTime":"2017-02-06T03:33:00.000","level":"asleep","seconds":60},{"dateTime":"2017-02-06T03:34:00.000","level":"restless","seconds":60},{"dateTime":"2017-02-06T03:35:00.000","level":"asleep","seconds":6300},{"dateTime":"2017-02-06T05:20:00.000","level":"restless","seconds":180},{"dateTime":"2017-02-06T05:23:00.000","level":"asleep","seconds":60},{"dateTime":"2017-02-06T05:24:00.000","level":"restless","seconds":60},{"dateTime":"2017-02-06T05:25:00.000","level":"asleep","seconds":480},{"dateTime":"2017-02-06T05:33:00.000","level":"restless","seconds":120},{"dateTime":"2017-02-06T05:35:00.000","level":"asleep","seconds":480},{"dateTime":"2017-02-06T05:43:00.000","level":"restless","seconds":60},{"dateTime":"2017-02-06T05:44:00.000","level":"asleep","seconds":1920},{"dateTime":"2017-02-06T06:16:00.000","level":"restless","seconds":60},{"dateTime":"2017-02-06T06:17:00.000","level":"asleep","seconds":180},{"dateTime":"2017-02-06T06:20:00.000","level":"restless","seconds":60}],"summary":{"asleep":{"count":0,"minutes":205},"awake":{"count":0,"minutes":0},"restless":{"count":11,"minutes":19}}},"logId":13723767299,"minutesAfterWakeup":1,"minutesAsleep":205,"minutesAwake":18,"minutesToFallAsleep":0,"startTime":"2017-02-06T02:37:00.000","timeInBed":224,"type":"classic"},{"dateOfSleep":"2017-02-05","duration":14340000,"efficiency":91,"endTime":"2017-02-05T08:33:30.000","infoCode":0,"levels":{"data":[{"dateTime":"2017-02-05T04:34:00.000","level":"restless","seconds":180},{"dateTime":"2017-02-05T04:37:00.000","level":"awake","seconds":240},{"dateTime":"2017-02-05T04:41:00.000","level":"asleep","seconds":180},{"dateTime":"2017-02-05T04:44:00.000","level":"restless","seconds":120},{"dateTime":"2017-02-05T04:46:00.000","level":"asleep","seconds":60},{"dateTime":"2017-02-05T04:47:00.000","level":"restless","seconds":120},{"dateTime":"2017-02-05T04:49:00.000","level":"asleep","seconds":780},{"dateTime":"2017-02-05T05:02:00.000","level":"restless","seconds":240},{"dateTime":"2017-02-05T05:06:00.000","level":"asleep","seconds":5520},{"dateTime":"2017-02-05T06:38:00.000","level":"restless","seconds":60},{"dateTime":"2017-02-05T06:39:00.000","level":"asleep","seconds":720},{"dateTime":"2017-02-05T06:51:00.000","level":"restless","seconds":60},{"dateTime":"2017-02-05T06:52:00.000","level":"asleep","seconds":1140},{"dateTime":"2017-02-05T07:11:00.000","level":"restless","seconds":60},{"dateTime":"2017-02-05T07:12:00.000","level":"asleep","seconds":4020},{"dateTime":"2017-02-05T08:19:00.000","level":"restless","seconds":60},{"dateTime":"2017-02-05T08:20:00.000","level":"asleep","seconds":240},{"dateTime":"2017-02-05T08:24:00.000","level":"restless","seconds":120},{"dateTime":"2017-02-05T08:26:00.000","level":"asleep","seconds":360},{"dateTime":"2017-02-05T08:32:00.000","level":"restless","seconds":60}],"summary":{"asleep":{"count":0,"minutes":217},"awake":{"count":1,"minutes":4},"restless":{"count":10,"minutes":18}}},"logId":13723767298,"minutesAfterWakeup":1,"minutesAsleep":217,"minutesAwake":21,"minutesToFallAsleep":0,"startTime":"2017-02-05T04:34:00.000","timeInBed":239,"type":"classic"},{"dateOfSleep":"2017-02-05","duration":7860000,"efficiency":84,"endTime":"2017-02-05T02:49:30.000","infoCode":0,"levels":{"data":[{"dateTime":"2017-02-05T00:38:00.000","level":"restless","seconds":300},{"dateTime":"2017-02-05T00:43:00.000","level":"asleep","seconds":60},{"dateTime":"2017-02-05T00:44:00.000","level":"restless","seconds":120},{"dateTime":"2017-02-05T00:46:00.000","level":"asleep","seconds":420},{"dateTime":"2017-02-05T00:53:00.000","level":"restless","seconds":120},{"dateTime":"2017-02-05T00:55:00.000","level":"asleep","seconds":180},{"dateTime":"2017-02-05T00:58:00.000","level":"restless","seconds":60},{"dateTime":"2017-02-05T00:59:00.000","level":"asleep","seconds":180},{"dateTime":"2017-02-05T01:02:00.000","level":"restless","seconds":60},{"dateTime":"2017-02-05T01:03:00.000","level":"asleep","seconds":1500},{"dateTime":"2017-02-05T01:28:00.000","level":"restless","seconds":180},{"dateTime":"2017-02-05T01:31:00.000","level":"asleep","seconds":60},{"dateTime":"2017-02-05T01:32:00.000","level":"restless","seconds":60},{"dateTime":"2017-02-05T01:33:00.000","level":"asleep","seconds":420},{"dateTime":"2017-02-05T01:40:00.000","level":"restless","seconds":180},{"dateTime":"2017-02-05T01:43:00.000","level":"asleep","seconds":60},{"dateTime":"2017-02-05T01:44:00.000","level":"restless","seconds":180},{"dateTime":"2017-02-05T01:47:00.000","level":"asleep","seconds":3720}],"summary":{"asleep":{"count":0,"minutes":110},"awake":{"count":0,"minutes":0},"restless":{"count":9,"minutes":21}}},"logId":13723767297,"minutesAfterWakeup":0,"minutesAsleep":110,"minutesAwake":21,"minutesToFallAsleep":0,"startTime":"2017-02-05T00:38:00.000","timeInBed":131,"type":"classic"},{"dateOfSleep":"2017-02-04","duration":22620000,"efficiency":89,"endTime":"2017-02-04T07:46:30.000","infoCode":0,"levels":{"data":[{"dateTime":"2017-02-04T01:29:30.000","level":"awake","seconds":180},{"dateTime":"2017-02-04T01:32:30.000","level":"restless","seconds":120},{"dateTime":"2017-02-04T01:34:30.000","level":"asleep","seconds":180},{"dateTime":"2017-02-04T01:37:30.000","level":"restless","seconds":60},{"dateTime":"2017-02-04T01:38:30.000","level":"asleep","seconds":180},{"dateTime":"2017-02-04T01:41:30.000","level":"restless","seconds":120},{"dateTime":"2017-02-04T01:43:30.000","level":"asleep","seconds":3900},{"dateTime":"2017-02-04T02:48:30.000","level":"restless","seconds":180},{"dateTime":"2017-02-04T02:51:30.000","level":"awake","seconds":180},{"dateTime":"2017-02-04T02:54:30.000","level":"restless","seconds":60},{"dateTime":"2017-02-04T02:55:30.000","level":"asleep","seconds":2700},{"dateTime":"2017-02-04T03:40:30.000","level":"restless","seconds":120},{"dateTime":"2017-02-04T03:42:30.000","level":"asleep","seconds":3840},{"dateTime":"2017-02-04T04:46:30.000","level":"restless","seconds":180},{"dateTime":"2017-02-04T04:49:30.000","level":"asleep","seconds":1140},{"dateTime":"2017-02-04T05:08:30.000","level":"restless","seconds":60},{"dateTime":"2017-02-04T05:09:30.000","level":"asleep","seconds":180},{"dateTime":"2017-02-04T05:12:30.000","level":"restless","seconds":120},{"dateTime":"2017-02-04T05:14:30.000","level":"asleep","seconds":120},{"dateTime":"2017-02-04T05:16:30.000","level":"restless","seconds":60},{"dateTime":"2017-02-04T05:17:30.000","level":"asleep","seconds":960},{"dateTime":"2017-02-04T05:33:30.000","level":"restless","seconds":60},{"dateTime":"2017-02-04T05:34:30.000","level":"asleep","seconds":2520},{"dateTime":"2017-02-04T06:16:30.000","level":"restless","seconds":180},{"dateTime":"2017-02-04T06:19:30.000","level":"asleep","seconds":60},{"dateTime":"2017-02-04T06:20:30.000","level":"restless","seconds":60},{"dateTime":"2017-02-04T06:21:30.000","level":"asleep","seconds":60},{"dateTime":"2017-02-04T06:22:30.000","level":"restless","seconds":60},{"dateTime":"2017-02-04T06:23:30.000","level":"asleep","seconds":1320},{"dateTime":"2017-02-04T06:45:30.000","level":"restless","seconds":300},{"dateTime":"2017-02-04T06:50:30.000","level":"asleep","seconds":300},{"dateTime":"2017-02-04T06:55:30.000","level":"restless","seconds":120},{"dateTime":"2017-02-04T06:57:30.000","level":"asleep","seconds":120},{"dateTime":"2017-02-04T06:59:30.000","level":"restless","seconds":60},{"dateTime":"2017-02-04T07:00:30.000","level":"asleep","seconds":180},{"dateTime":"2017-02-04T07:03:30.000","level":"restless","seconds":60},{"dateTime":"2017-02-04T07:04:30.000","level":"asleep","seconds":2100},{"dateTime":"2017-02-04T07:39:30.000","level":"restless","seconds":60},{"dateTime":"2017-02-04T07:40:30.000","level":"asleep","seconds":180},{"dateTime":"2017-02-04T07:43:30.000","level":"restless","seconds":180}],"summary":{"asleep":{"count":0,"minutes":334},"awake":{"count":2,"minutes":6},"restless":{"count":20,"minutes":37}}},"logId":13723767296,"minutesAfterWakeup":3,"minutesAsleep":334,"minutesAwake":40,"minutesToFallAsleep":0,"startTime":"2017-02-04T01:29:30.000","timeInBed":377,"type":"classic"},{"dateOfSleep":"2017-02-03","duration":4680000,"efficiency":94,"endTime":"2017-02-03T16:07:30.000","infoCode":0,"levels":{"data":[{"dateTime":"2017-02-03T14:49:30.000","level":"asleep","seconds":120},{"dateTime":"2017-02-03T14:51:30.000","level":"restless","seconds":120},{"dateTime":"2017-02-03T14:53:30.000","level":"asleep","seconds":3840},{"dateTime":"2017-02-03T15:57:30.000","level":"restless","seconds":120},{"dateTime":"2017-02-03T15:59:30.000","level":"asleep","seconds":120},{"dateTime":"2017-02-03T16:01:30.000","level":"restless","seconds":60},{"dateTime":"2017-02-03T16:02:30.000","level":"asleep","seconds":300}],"summary":{"asleep":{"count":0,"minutes":73},"awake":{"count":0,"minutes":0},"restless":{"count":3,"minutes":5}}},"logId":13723767295,"minutesAfterWakeup":0,"minutesAsleep":73,"minutesAwake":5,"minutesToFallAsleep":0,"startTime":"2017-02-03T14:49:30.000","timeInBed":78,"type":"classic"}]}
```
