## Supplementary Data 2 for "Digital phenotyping by consumer wearables identifies sleep-associated markers of cardiovascular disease risk and biological aging": SleepDetailed_1016-0028-NHC.json

```
{"sleep":[{"dateOfSleep":"2016-11-22","duration":22800000,"efficiency":96,"endTime":"2016-11-22T06:17:00.000","infoCode":0,"levels":{"data":[{"dateTime":"2016-11-21T23:56:30.000","level":"awake","seconds":120},{"dateTime":"2016-11-21T23:58:30.000","level":"restless","seconds":60},{"dateTime":"2016-11-21T23:59:30.000","level":"asleep","seconds":3060},{"dateTime":"2016-11-22T00:50:30.000","level":"restless","seconds":60},{"dateTime":"2016-11-22T00:51:30.000","level":"asleep","seconds":2100},{"dateTime":"2016-11-22T01:26:30.000","level":"restless","seconds":180},{"dateTime":"2016-11-22T01:29:30.000","level":"asleep","seconds":3060},{"dateTime":"2016-11-22T02:20:30.000","level":"restless","seconds":60},{"dateTime":"2016-11-22T02:21:30.000","level":"asleep","seconds":2640},{"dateTime":"2016-11-22T03:05:30.000","level":"restless","seconds":120},{"dateTime":"2016-11-22T03:07:30.000","level":"asleep","seconds":9360},{"dateTime":"2016-11-22T05:43:30.000","level":"restless","seconds":180},{"dateTime":"2016-11-22T05:46:30.000","level":"awake","seconds":240},{"dateTime":"2016-11-22T05:50:30.000","level":"asleep","seconds":1560}],"summary":{"asleep":{"count":0,"minutes":363},"awake":{"count":2,"minutes":6},"restless":{"count":6,"minutes":11}}},"logId":13057731791,"minutesAfterWakeup":0,"minutesAsleep":363,"minutesAwake":17,"minutesToFallAsleep":0,"startTime":"2016-11-21T23:56:30.000","timeInBed":380,"type":"classic"},{"dateOfSleep":"2016-11-21","duration":26160000,"efficiency":89,"endTime":"2016-11-21T07:03:00.000","infoCode":0,"levels":{"data":[{"dateTime":"2016-11-20T23:46:30.000","level":"awake","seconds":60},{"dateTime":"2016-11-20T23:47:30.000","level":"restless","seconds":180},{"dateTime":"2016-11-20T23:50:30.000","level":"asleep","seconds":60},{"dateTime":"2016-11-20T23:51:30.000","level":"restless","seconds":60},{"dateTime":"2016-11-20T23:52:30.000","level":"asleep","seconds":3900},{"dateTime":"2016-11-21T00:57:30.000","level":"restless","seconds":180},{"dateTime":"2016-11-21T01:00:30.000","level":"asleep","seconds":900},{"dateTime":"2016-11-21T01:15:30.000","level":"restless","seconds":60},{"dateTime":"2016-11-21T01:16:30.000","level":"asleep","seconds":660},{"dateTime":"2016-11-21T01:27:30.000","level":"restless","seconds":180},{"dateTime":"2016-11-21T01:30:30.000","level":"asleep","seconds":780},{"dateTime":"2016-11-21T01:43:30.000","level":"restless","seconds":60},{"dateTime":"2016-11-21T01:44:30.000","level":"asleep","seconds":4140},{"dateTime":"2016-11-21T02:53:30.000","level":"restless","seconds":60},{"dateTime":"2016-11-21T02:54:30.000","level":"asleep","seconds":360},{"dateTime":"2016-11-21T03:00:30.000","level":"restless","seconds":240},{"dateTime":"2016-11-21T03:04:30.000","level":"asleep","seconds":4800},{"dateTime":"2016-11-21T04:24:30.000","level":"restless","seconds":120},{"dateTime":"2016-11-21T04:26:30.000","level":"asleep","seconds":2580},{"dateTime":"2016-11-21T05:09:30.000","level":"restless","seconds":300},{"dateTime":"2016-11-21T05:14:30.000","level":"asleep","seconds":60},{"dateTime":"2016-11-21T05:15:30.000","level":"restless","seconds":60},{"dateTime":"2016-11-21T05:16:30.000","level":"asleep","seconds":420},{"dateTime":"2016-11-21T05:23:30.000","level":"restless","seconds":120},{"dateTime":"2016-11-21T05:25:30.000","level":"asleep","seconds":420},{"dateTime":"2016-11-21T05:32:30.000","level":"restless","seconds":180},{"dateTime":"2016-11-21T05:35:30.000","level":"asleep","seconds":60},{"dateTime":"2016-11-21T05:36:30.000","level":"restless","seconds":60},{"dateTime":"2016-11-21T05:37:30.000","level":"asleep","seconds":1260},{"dateTime":"2016-11-21T05:58:30.000","level":"restless","seconds":240},{"dateTime":"2016-11-21T06:02:30.000","level":"awake","seconds":120},{"dateTime":"2016-11-21T06:04:30.000","level":"restless","seconds":60},{"dateTime":"2016-11-21T06:05:30.000","level":"asleep","seconds":1200},{"dateTime":"2016-11-21T06:25:30.000","level":"restless","seconds":120},{"dateTime":"2016-11-21T06:27:30.000","level":"asleep","seconds":120},{"dateTime":"2016-11-21T06:29:30.000","level":"restless","seconds":120},{"dateTime":"2016-11-21T06:31:30.000","level":"asleep","seconds":900},{"dateTime":"2016-11-21T06:46:30.000","level":"restless","seconds":120},{"dateTime":"2016-11-21T06:48:30.000","level":"asleep","seconds":120},{"dateTime":"2016-11-21T06:50:30.000","level":"restless","seconds":120},{"dateTime":"2016-11-21T06:52:30.000","level":"asleep","seconds":600}],"summary":{"asleep":{"count":0,"minutes":389},"awake":{"count":2,"minutes":3},"restless":{"count":20,"minutes":44}}},"logId":13057731790,"minutesAfterWakeup":0,"minutesAsleep":389,"minutesAwake":47,"minutesToFallAsleep":0,"startTime":"2016-11-20T23:46:30.000","timeInBed":436,"type":"classic"},{"dateOfSleep":"2016-11-20","duration":22080000,"efficiency":87,"endTime":"2016-11-20T06:44:30.000","infoCode":0,"levels":{"data":[{"dateTime":"2016-11-20T00:36:00.000","level":"awake","seconds":120},{"dateTime":"2016-11-20T00:38:00.000","level":"restless","seconds":60},{"dateTime":"2016-11-20T00:39:00.000","level":"asleep","seconds":1740},{"dateTime":"2016-11-20T01:08:00.000","level":"restless","seconds":60},{"dateTime":"2016-11-20T01:09:00.000","level":"asleep","seconds":120},{"dateTime":"2016-11-20T01:11:00.000","level":"restless","seconds":120},{"dateTime":"2016-11-20T01:13:00.000","level":"asleep","seconds":2640},{"dateTime":"2016-11-20T01:57:00.000","level":"restless","seconds":60},{"dateTime":"2016-11-20T01:58:00.000","level":"asleep","seconds":180},{"dateTime":"2016-11-20T02:01:00.000","level":"restless","seconds":60},{"dateTime":"2016-11-20T02:02:00.000","level":"asleep","seconds":480},{"dateTime":"2016-11-20T02:10:00.000","level":"restless","seconds":60},{"dateTime":"2016-11-20T02:11:00.000","level":"asleep","seconds":1500},{"dateTime":"2016-11-20T02:36:00.000","level":"restless","seconds":60},{"dateTime":"2016-11-20T02:37:00.000","level":"asleep","seconds":180},{"dateTime":"2016-11-20T02:40:00.000","level":"restless","seconds":60},{"dateTime":"2016-11-20T02:41:00.000","level":"asleep","seconds":240},{"dateTime":"2016-11-20T02:45:00.000","level":"restless","seconds":120},{"dateTime":"2016-11-20T02:47:00.000","level":"asleep","seconds":120},{"dateTime":"2016-11-20T02:49:00.000","level":"restless","seconds":240},{"dateTime":"2016-11-20T02:53:00.000","level":"asleep","seconds":3120},{"dateTime":"2016-11-20T03:45:00.000","level":"restless","seconds":60},{"dateTime":"2016-11-20T03:46:00.000","level":"asleep","seconds":180},{"dateTime":"2016-11-20T03:49:00.000","level":"restless","seconds":60},{"dateTime":"2016-11-20T03:50:00.000","level":"asleep","seconds":300},{"dateTime":"2016-11-20T03:55:00.000","level":"restless","seconds":120},{"dateTime":"2016-11-20T03:57:00.000","level":"asleep","seconds":180},{"dateTime":"2016-11-20T04:00:00.000","level":"restless","seconds":240},{"dateTime":"2016-11-20T04:04:00.000","level":"asleep","seconds":6540},{"dateTime":"2016-11-20T05:53:00.000","level":"restless","seconds":240},{"dateTime":"2016-11-20T05:57:00.000","level":"awake","seconds":180},{"dateTime":"2016-11-20T06:00:00.000","level":"restless","seconds":60},{"dateTime":"2016-11-20T06:01:00.000","level":"asleep","seconds":1080},{"dateTime":"2016-11-20T06:19:00.000","level":"restless","seconds":120},{"dateTime":"2016-11-20T06:21:00.000","level":"asleep","seconds":240},{"dateTime":"2016-11-20T06:25:00.000","level":"restless","seconds":480},{"dateTime":"2016-11-20T06:33:00.000","level":"asleep","seconds":240},{"dateTime":"2016-11-20T06:37:00.000","level":"restless","seconds":60},{"dateTime":"2016-11-20T06:38:00.000","level":"asleep","seconds":60},{"dateTime":"2016-11-20T06:39:00.000","level":"restless","seconds":120},{"dateTime":"2016-11-20T06:41:00.000","level":"awake","seconds":60},{"dateTime":"2016-11-20T06:42:00.000","level":"asleep","seconds":120}],"summary":{"asleep":{"count":0,"minutes":321},"awake":{"count":3,"minutes":6},"restless":{"count":20,"minutes":41}}},"logId":13057731789,"minutesAfterWakeup":0,"minutesAsleep":321,"minutesAwake":47,"minutesToFallAsleep":0,"startTime":"2016-11-20T00:36:00.000","timeInBed":368,"type":"classic"},{"dateOfSleep":"2016-11-19","duration":26400000,"efficiency":94,"endTime":"2016-11-19T08:08:30.000","infoCode":0,"levels":{"data":[{"dateTime":"2016-11-19T00:48:00.000","level":"restless","seconds":60},{"dateTime":"2016-11-19T00:49:00.000","level":"awake","seconds":120},{"dateTime":"2016-11-19T00:51:00.000","level":"asleep","seconds":4800},{"dateTime":"2016-11-19T02:11:00.000","level":"restless","seconds":180},{"dateTime":"2016-11-19T02:14:00.000","level":"asleep","seconds":60},{"dateTime":"2016-11-19T02:15:00.000","level":"restless","seconds":60},{"dateTime":"2016-11-19T02:16:00.000","level":"asleep","seconds":1920},{"dateTime":"2016-11-19T02:48:00.000","level":"restless","seconds":60},{"dateTime":"2016-11-19T02:49:00.000","level":"asleep","seconds":360},{"dateTime":"2016-11-19T02:55:00.000","level":"restless","seconds":300},{"dateTime":"2016-11-19T03:00:00.000","level":"asleep","seconds":300},{"dateTime":"2016-11-19T03:05:00.000","level":"restless","seconds":60},{"dateTime":"2016-11-19T03:06:00.000","level":"asleep","seconds":720},{"dateTime":"2016-11-19T03:18:00.000","level":"restless","seconds":180},{"dateTime":"2016-11-19T03:21:00.000","level":"asleep","seconds":1500},{"dateTime":"2016-11-19T03:46:00.000","level":"restless","seconds":120},{"dateTime":"2016-11-19T03:48:00.000","level":"asleep","seconds":300},{"dateTime":"2016-11-19T03:53:00.000","level":"restless","seconds":60},{"dateTime":"2016-11-19T03:54:00.000","level":"asleep","seconds":4560},{"dateTime":"2016-11-19T05:10:00.000","level":"restless","seconds":60},{"dateTime":"2016-11-19T05:11:00.000","level":"asleep","seconds":60},{"dateTime":"2016-11-19T05:12:00.000","level":"restless","seconds":60},{"dateTime":"2016-11-19T05:13:00.000","level":"asleep","seconds":2100},{"dateTime":"2016-11-19T05:48:00.000","level":"restless","seconds":60},{"dateTime":"2016-11-19T05:49:00.000","level":"asleep","seconds":60},{"dateTime":"2016-11-19T05:50:00.000","level":"restless","seconds":60},{"dateTime":"2016-11-19T05:51:00.000","level":"asleep","seconds":120},{"dateTime":"2016-11-19T05:53:00.000","level":"awake","seconds":60},{"dateTime":"2016-11-19T05:54:00.000","level":"restless","seconds":60},{"dateTime":"2016-11-19T05:55:00.000","level":"asleep","seconds":2820},{"dateTime":"2016-11-19T06:42:00.000","level":"restless","seconds":60},{"dateTime":"2016-11-19T06:43:00.000","level":"asleep","seconds":2820},{"dateTime":"2016-11-19T07:30:00.000","level":"restless","seconds":60},{"dateTime":"2016-11-19T07:31:00.000","level":"asleep","seconds":2220}],"summary":{"asleep":{"count":0,"minutes":412},"awake":{"count":2,"minutes":3},"restless":{"count":16,"minutes":25}}},"logId":13057731788,"minutesAfterWakeup":0,"minutesAsleep":412,"minutesAwake":28,"minutesToFallAsleep":0,"startTime":"2016-11-19T00:48:00.000","timeInBed":440,"type":"classic"},{"dateOfSleep":"2016-11-18","duration":23640000,"efficiency":91,"endTime":"2016-11-18T06:55:00.000","infoCode":0,"levels":{"data":[{"dateTime":"2016-11-18T00:21:00.000","level":"restless","seconds":540},{"dateTime":"2016-11-18T00:30:00.000","level":"awake","seconds":60},{"dateTime":"2016-11-18T00:31:00.000","level":"asleep","seconds":5280},{"dateTime":"2016-11-18T01:59:00.000","level":"restless","seconds":60},{"dateTime":"2016-11-18T02:00:00.000","level":"asleep","seconds":2280},{"dateTime":"2016-11-18T02:38:00.000","level":"restless","seconds":120},{"dateTime":"2016-11-18T02:40:00.000","level":"asleep","seconds":5280},{"dateTime":"2016-11-18T04:08:00.000","level":"restless","seconds":120},{"dateTime":"2016-11-18T04:10:00.000","level":"asleep","seconds":60},{"dateTime":"2016-11-18T04:11:00.000","level":"restless","seconds":180},{"dateTime":"2016-11-18T04:14:00.000","level":"asleep","seconds":1620},{"dateTime":"2016-11-18T04:41:00.000","level":"restless","seconds":240},{"dateTime":"2016-11-18T04:45:00.000","level":"awake","seconds":120},{"dateTime":"2016-11-18T04:47:00.000","level":"restless","seconds":60},{"dateTime":"2016-11-18T04:48:00.000","level":"asleep","seconds":3660},{"dateTime":"2016-11-18T05:49:00.000","level":"restless","seconds":60},{"dateTime":"2016-11-18T05:50:00.000","level":"asleep","seconds":480},{"dateTime":"2016-11-18T05:58:00.000","level":"restless","seconds":60},{"dateTime":"2016-11-18T05:59:00.000","level":"asleep","seconds":2520},{"dateTime":"2016-11-18T06:41:00.000","level":"restless","seconds":240},{"dateTime":"2016-11-18T06:45:00.000","level":"awake","seconds":60},{"dateTime":"2016-11-18T06:46:00.000","level":"restless","seconds":240},{"dateTime":"2016-11-18T06:50:00.000","level":"asleep","seconds":60},{"dateTime":"2016-11-18T06:51:00.000","level":"restless","seconds":60},{"dateTime":"2016-11-18T06:52:00.000","level":"asleep","seconds":180}],"summary":{"asleep":{"count":0,"minutes":357},"awake":{"count":3,"minutes":4},"restless":{"count":12,"minutes":33}}},"logId":13057731787,"minutesAfterWakeup":0,"minutesAsleep":357,"minutesAwake":37,"minutesToFallAsleep":0,"startTime":"2016-11-18T00:21:00.000","timeInBed":394,"type":"classic"}]}
```
