## Supplementary Data 2 for "Digital phenotyping by consumer wearables identifies sleep-associated markers of cardiovascular disease risk and biological aging": SleepDetailed_1016-0034-NHC.json

```
{"sleep":[{"dateOfSleep":"2017-11-07","duration":21480000,"efficiency":91,"endTime":"2017-11-07T06:13:00.000","infoCode":0,"levels":{"data":[{"dateTime":"2017-11-07T00:14:30.000","level":"awake","seconds":120},{"dateTime":"2017-11-07T00:16:30.000","level":"asleep","seconds":5280},{"dateTime":"2017-11-07T01:44:30.000","level":"restless","seconds":180},{"dateTime":"2017-11-07T01:47:30.000","level":"awake","seconds":120},{"dateTime":"2017-11-07T01:49:30.000","level":"restless","seconds":60},{"dateTime":"2017-11-07T01:50:30.000","level":"asleep","seconds":120},{"dateTime":"2017-11-07T01:52:30.000","level":"restless","seconds":120},{"dateTime":"2017-11-07T01:54:30.000","level":"asleep","seconds":1620},{"dateTime":"2017-11-07T02:21:30.000","level":"restless","seconds":60},{"dateTime":"2017-11-07T02:22:30.000","level":"asleep","seconds":1080},{"dateTime":"2017-11-07T02:40:30.000","level":"restless","seconds":60},{"dateTime":"2017-11-07T02:41:30.000","level":"asleep","seconds":840},{"dateTime":"2017-11-07T02:55:30.000","level":"restless","seconds":120},{"dateTime":"2017-11-07T02:57:30.000","level":"asleep","seconds":660},{"dateTime":"2017-11-07T03:08:30.000","level":"restless","seconds":60},{"dateTime":"2017-11-07T03:09:30.000","level":"asleep","seconds":2340},{"dateTime":"2017-11-07T03:48:30.000","level":"restless","seconds":60},{"dateTime":"2017-11-07T03:49:30.000","level":"asleep","seconds":60},{"dateTime":"2017-11-07T03:50:30.000","level":"restless","seconds":60},{"dateTime":"2017-11-07T03:51:30.000","level":"asleep","seconds":60},{"dateTime":"2017-11-07T03:52:30.000","level":"restless","seconds":60},{"dateTime":"2017-11-07T03:53:30.000","level":"asleep","seconds":60},{"dateTime":"2017-11-07T03:54:30.000","level":"restless","seconds":60},{"dateTime":"2017-11-07T03:55:30.000","level":"asleep","seconds":1200},{"dateTime":"2017-11-07T04:15:30.000","level":"restless","seconds":180},{"dateTime":"2017-11-07T04:18:30.000","level":"asleep","seconds":60},{"dateTime":"2017-11-07T04:19:30.000","level":"restless","seconds":60},{"dateTime":"2017-11-07T04:20:30.000","level":"asleep","seconds":60},{"dateTime":"2017-11-07T04:21:30.000","level":"restless","seconds":60},{"dateTime":"2017-11-07T04:22:30.000","level":"asleep","seconds":60},{"dateTime":"2017-11-07T04:23:30.000","level":"restless","seconds":60},{"dateTime":"2017-11-07T04:24:30.000","level":"asleep","seconds":180},{"dateTime":"2017-11-07T04:27:30.000","level":"restless","seconds":60},{"dateTime":"2017-11-07T04:28:30.000","level":"asleep","seconds":1500},{"dateTime":"2017-11-07T04:53:30.000","level":"restless","seconds":240},{"dateTime":"2017-11-07T04:57:30.000","level":"asleep","seconds":120},{"dateTime":"2017-11-07T04:59:30.000","level":"restless","seconds":60},{"dateTime":"2017-11-07T05:00:30.000","level":"asleep","seconds":4320}],"summary":{"asleep":{"count":0,"minutes":327},"awake":{"count":2,"minutes":4},"restless":{"count":18,"minutes":27}}},"logId":16270026221,"minutesAfterWakeup":0,"minutesAsleep":327,"minutesAwake":31,"minutesToFallAsleep":0,"startTime":"2017-11-07T00:14:30.000","timeInBed":358,"type":"classic"},{"dateOfSleep":"2017-11-06","duration":22440000,"efficiency":91,"endTime":"2017-11-06T07:00:30.000","infoCode":0,"levels":{"data":[{"dateTime":"2017-11-06T00:46:00.000","level":"restless","seconds":60},{"dateTime":"2017-11-06T00:47:00.000","level":"asleep","seconds":540},{"dateTime":"2017-11-06T00:56:00.000","level":"restless","seconds":240},{"dateTime":"2017-11-06T01:00:00.000","level":"awake","seconds":120},{"dateTime":"2017-11-06T01:02:00.000","level":"restless","seconds":60},{"dateTime":"2017-11-06T01:03:00.000","level":"asleep","seconds":3960},{"dateTime":"2017-11-06T02:09:00.000","level":"restless","seconds":60},{"dateTime":"2017-11-06T02:10:00.000","level":"asleep","seconds":2880},{"dateTime":"2017-11-06T02:58:00.000","level":"restless","seconds":60},{"dateTime":"2017-11-06T02:59:00.000","level":"asleep","seconds":4380},{"dateTime":"2017-11-06T04:12:00.000","level":"restless","seconds":60},{"dateTime":"2017-11-06T04:13:00.000","level":"asleep","seconds":600},{"dateTime":"2017-11-06T04:23:00.000","level":"restless","seconds":60},{"dateTime":"2017-11-06T04:24:00.000","level":"asleep","seconds":720},{"dateTime":"2017-11-06T04:36:00.000","level":"restless","seconds":360},{"dateTime":"2017-11-06T04:42:00.000","level":"awake","seconds":60},{"dateTime":"2017-11-06T04:43:00.000","level":"restless","seconds":60},{"dateTime":"2017-11-06T04:44:00.000","level":"asleep","seconds":2520},{"dateTime":"2017-11-06T05:26:00.000","level":"restless","seconds":60},{"dateTime":"2017-11-06T05:27:00.000","level":"asleep","seconds":3000},{"dateTime":"2017-11-06T06:17:00.000","level":"restless","seconds":180},{"dateTime":"2017-11-06T06:20:00.000","level":"asleep","seconds":60},{"dateTime":"2017-11-06T06:21:00.000","level":"restless","seconds":60},{"dateTime":"2017-11-06T06:22:00.000","level":"asleep","seconds":60},{"dateTime":"2017-11-06T06:23:00.000","level":"restless","seconds":60},{"dateTime":"2017-11-06T06:24:00.000","level":"asleep","seconds":180},{"dateTime":"2017-11-06T06:27:00.000","level":"restless","seconds":120},{"dateTime":"2017-11-06T06:29:00.000","level":"asleep","seconds":180},{"dateTime":"2017-11-06T06:32:00.000","level":"restless","seconds":180},{"dateTime":"2017-11-06T06:35:00.000","level":"asleep","seconds":1020},{"dateTime":"2017-11-06T06:52:00.000","level":"restless","seconds":60},{"dateTime":"2017-11-06T06:53:00.000","level":"asleep","seconds":300},{"dateTime":"2017-11-06T06:58:00.000","level":"restless","seconds":60},{"dateTime":"2017-11-06T06:59:00.000","level":"asleep","seconds":60}],"summary":{"asleep":{"count":0,"minutes":341},"awake":{"count":2,"minutes":3},"restless":{"count":17,"minutes":30}}},"logId":16270026220,"minutesAfterWakeup":0,"minutesAsleep":341,"minutesAwake":33,"minutesToFallAsleep":0,"startTime":"2017-11-06T00:46:00.000","timeInBed":374,"type":"classic"},{"dateOfSleep":"2017-11-05","duration":25680000,"efficiency":85,"endTime":"2017-11-05T07:16:30.000","infoCode":0,"levels":{"data":[{"dateTime":"2017-11-05T00:08:30.000","level":"awake","seconds":60},{"dateTime":"2017-11-05T00:09:30.000","level":"restless","seconds":120},{"dateTime":"2017-11-05T00:11:30.000","level":"asleep","seconds":960},{"dateTime":"2017-11-05T00:27:30.000","level":"restless","seconds":120},{"dateTime":"2017-11-05T00:29:30.000","level":"asleep","seconds":120},{"dateTime":"2017-11-05T00:31:30.000","level":"restless","seconds":120},{"dateTime":"2017-11-05T00:33:30.000","level":"asleep","seconds":2340},{"dateTime":"2017-11-05T01:12:30.000","level":"restless","seconds":60},{"dateTime":"2017-11-05T01:13:30.000","level":"asleep","seconds":2400},{"dateTime":"2017-11-05T01:53:30.000","level":"restless","seconds":60},{"dateTime":"2017-11-05T01:54:30.000","level":"asleep","seconds":1200},{"dateTime":"2017-11-05T02:14:30.000","level":"restless","seconds":60},{"dateTime":"2017-11-05T02:15:30.000","level":"asleep","seconds":120},{"dateTime":"2017-11-05T02:17:30.000","level":"restless","seconds":240},{"dateTime":"2017-11-05T02:21:30.000","level":"asleep","seconds":60},{"dateTime":"2017-11-05T02:22:30.000","level":"restless","seconds":60},{"dateTime":"2017-11-05T02:23:30.000","level":"asleep","seconds":300},{"dateTime":"2017-11-05T02:28:30.000","level":"restless","seconds":60},{"dateTime":"2017-11-05T02:29:30.000","level":"asleep","seconds":60},{"dateTime":"2017-11-05T02:30:30.000","level":"restless","seconds":180},{"dateTime":"2017-11-05T02:33:30.000","level":"asleep","seconds":2520},{"dateTime":"2017-11-05T03:15:30.000","level":"restless","seconds":120},{"dateTime":"2017-11-05T03:17:30.000","level":"asleep","seconds":360},{"dateTime":"2017-11-05T03:23:30.000","level":"restless","seconds":120},{"dateTime":"2017-11-05T03:25:30.000","level":"asleep","seconds":960},{"dateTime":"2017-11-05T03:41:30.000","level":"restless","seconds":180},{"dateTime":"2017-11-05T03:44:30.000","level":"asleep","seconds":60},{"dateTime":"2017-11-05T03:45:30.000","level":"restless","seconds":240},{"dateTime":"2017-11-05T03:49:30.000","level":"awake","seconds":120},{"dateTime":"2017-11-05T03:51:30.000","level":"asleep","seconds":1440},{"dateTime":"2017-11-05T04:15:30.000","level":"restless","seconds":60},{"dateTime":"2017-11-05T04:16:30.000","level":"asleep","seconds":420},{"dateTime":"2017-11-05T04:23:30.000","level":"restless","seconds":120},{"dateTime":"2017-11-05T04:25:30.000","level":"asleep","seconds":120},{"dateTime":"2017-11-05T04:27:30.000","level":"restless","seconds":60},{"dateTime":"2017-11-05T04:28:30.000","level":"asleep","seconds":1140},{"dateTime":"2017-11-05T04:47:30.000","level":"restless","seconds":660},{"dateTime":"2017-11-05T04:58:30.000","level":"asleep","seconds":120},{"dateTime":"2017-11-05T05:00:30.000","level":"restless","seconds":60},{"dateTime":"2017-11-05T05:01:30.000","level":"asleep","seconds":300},{"dateTime":"2017-11-05T05:06:30.000","level":"restless","seconds":120},{"dateTime":"2017-11-05T05:08:30.000","level":"asleep","seconds":180},{"dateTime":"2017-11-05T05:11:30.000","level":"restless","seconds":180},{"dateTime":"2017-11-05T05:14:30.000","level":"asleep","seconds":120},{"dateTime":"2017-11-05T05:16:30.000","level":"restless","seconds":180},{"dateTime":"2017-11-05T05:19:30.000","level":"asleep","seconds":780},{"dateTime":"2017-11-05T05:32:30.000","level":"restless","seconds":300},{"dateTime":"2017-11-05T05:37:30.000","level":"asleep","seconds":1920},{"dateTime":"2017-11-05T06:09:30.000","level":"restless","seconds":60},{"dateTime":"2017-11-05T06:10:30.000","level":"asleep","seconds":900},{"dateTime":"2017-11-05T06:25:30.000","level":"restless","seconds":120},{"dateTime":"2017-11-05T06:27:30.000","level":"asleep","seconds":2940}],"summary":{"asleep":{"count":0,"minutes":364},"awake":{"count":2,"minutes":3},"restless":{"count":25,"minutes":61}}},"logId":16270026219,"minutesAfterWakeup":0,"minutesAsleep":364,"minutesAwake":64,"minutesToFallAsleep":0,"startTime":"2017-11-05T00:08:30.000","timeInBed":428,"type":"classic"},{"dateOfSleep":"2017-11-04","duration":25080000,"efficiency":92,"endTime":"2017-11-04T08:50:30.000","infoCode":0,"levels":{"data":[{"dateTime":"2017-11-04T01:52:30.000","level":"awake","seconds":180},{"dateTime":"2017-11-04T01:55:30.000","level":"restless","seconds":120},{"dateTime":"2017-11-04T01:57:30.000","level":"asleep","seconds":2220},{"dateTime":"2017-11-04T02:34:30.000","level":"restless","seconds":120},{"dateTime":"2017-11-04T02:36:30.000","level":"asleep","seconds":120},{"dateTime":"2017-11-04T02:38:30.000","level":"restless","seconds":60},{"dateTime":"2017-11-04T02:39:30.000","level":"asleep","seconds":3300},{"dateTime":"2017-11-04T03:34:30.000","level":"restless","seconds":240},{"dateTime":"2017-11-04T03:38:30.000","level":"awake","seconds":120},{"dateTime":"2017-11-04T03:40:30.000","level":"restless","seconds":60},{"dateTime":"2017-11-04T03:41:30.000","level":"asleep","seconds":840},{"dateTime":"2017-11-04T03:55:30.000","level":"restless","seconds":120},{"dateTime":"2017-11-04T03:57:30.000","level":"asleep","seconds":120},{"dateTime":"2017-11-04T03:59:30.000","level":"restless","seconds":60},{"dateTime":"2017-11-04T04:00:30.000","level":"asleep","seconds":6060},{"dateTime":"2017-11-04T05:41:30.000","level":"restless","seconds":60},{"dateTime":"2017-11-04T05:42:30.000","level":"asleep","seconds":60},{"dateTime":"2017-11-04T05:43:30.000","level":"restless","seconds":60},{"dateTime":"2017-11-04T05:44:30.000","level":"asleep","seconds":300},{"dateTime":"2017-11-04T05:49:30.000","level":"restless","seconds":300},{"dateTime":"2017-11-04T05:54:30.000","level":"awake","seconds":120},{"dateTime":"2017-11-04T05:56:30.000","level":"restless","seconds":60},{"dateTime":"2017-11-04T05:57:30.000","level":"asleep","seconds":2700},{"dateTime":"2017-11-04T06:42:30.000","level":"restless","seconds":120},{"dateTime":"2017-11-04T06:44:30.000","level":"asleep","seconds":120},{"dateTime":"2017-11-04T06:46:30.000","level":"restless","seconds":60},{"dateTime":"2017-11-04T06:47:30.000","level":"asleep","seconds":6960},{"dateTime":"2017-11-04T08:43:30.000","level":"restless","seconds":180},{"dateTime":"2017-11-04T08:46:30.000","level":"asleep","seconds":60},{"dateTime":"2017-11-04T08:47:30.000","level":"restless","seconds":180}],"summary":{"asleep":{"count":0,"minutes":381},"awake":{"count":3,"minutes":7},"restless":{"count":15,"minutes":30}}},"logId":16270026218,"minutesAfterWakeup":3,"minutesAsleep":381,"minutesAwake":34,"minutesToFallAsleep":0,"startTime":"2017-11-04T01:52:30.000","timeInBed":418,"type":"classic"}]}
```
