## Supplementary Data 2 for "Digital phenotyping by consumer wearables identifies sleep-associated markers of cardiovascular disease risk and biological aging": SleepDetailed_1016-0036-NHC.json

```
{"sleep":[{"dateOfSleep":"2016-10-28","duration":32700000,"efficiency":93,"endTime":"2016-10-28T10:48:30.000","infoCode":0,"levels":{"data":[{"dateTime":"2016-10-28T01:43:00.000","level":"asleep","seconds":5880},{"dateTime":"2016-10-28T03:21:00.000","level":"restless","seconds":120},{"dateTime":"2016-10-28T03:23:00.000","level":"asleep","seconds":120},{"dateTime":"2016-10-28T03:25:00.000","level":"restless","seconds":120},{"dateTime":"2016-10-28T03:27:00.000","level":"asleep","seconds":8520},{"dateTime":"2016-10-28T05:49:00.000","level":"restless","seconds":120},{"dateTime":"2016-10-28T05:51:00.000","level":"asleep","seconds":1380},{"dateTime":"2016-10-28T06:14:00.000","level":"restless","seconds":120},{"dateTime":"2016-10-28T06:16:00.000","level":"asleep","seconds":240},{"dateTime":"2016-10-28T06:20:00.000","level":"restless","seconds":60},{"dateTime":"2016-10-28T06:21:00.000","level":"asleep","seconds":1620},{"dateTime":"2016-10-28T06:48:00.000","level":"restless","seconds":60},{"dateTime":"2016-10-28T06:49:00.000","level":"asleep","seconds":540},{"dateTime":"2016-10-28T06:58:00.000","level":"restless","seconds":60},{"dateTime":"2016-10-28T06:59:00.000","level":"awake","seconds":60},{"dateTime":"2016-10-28T07:00:00.000","level":"restless","seconds":180},{"dateTime":"2016-10-28T07:03:00.000","level":"asleep","seconds":3240},{"dateTime":"2016-10-28T07:57:00.000","level":"restless","seconds":60},{"dateTime":"2016-10-28T07:58:00.000","level":"asleep","seconds":1020},{"dateTime":"2016-10-28T08:15:00.000","level":"restless","seconds":60},{"dateTime":"2016-10-28T08:16:00.000","level":"asleep","seconds":240},{"dateTime":"2016-10-28T08:20:00.000","level":"restless","seconds":120},{"dateTime":"2016-10-28T08:22:00.000","level":"asleep","seconds":120},{"dateTime":"2016-10-28T08:24:00.000","level":"restless","seconds":120},{"dateTime":"2016-10-28T08:26:00.000","level":"asleep","seconds":180},{"dateTime":"2016-10-28T08:29:00.000","level":"restless","seconds":60},{"dateTime":"2016-10-28T08:30:00.000","level":"asleep","seconds":180},{"dateTime":"2016-10-28T08:33:00.000","level":"restless","seconds":60},{"dateTime":"2016-10-28T08:34:00.000","level":"asleep","seconds":480},{"dateTime":"2016-10-28T08:42:00.000","level":"restless","seconds":180},{"dateTime":"2016-10-28T08:45:00.000","level":"asleep","seconds":60},{"dateTime":"2016-10-28T08:46:00.000","level":"restless","seconds":60},{"dateTime":"2016-10-28T08:47:00.000","level":"asleep","seconds":60},{"dateTime":"2016-10-28T08:48:00.000","level":"restless","seconds":60},{"dateTime":"2016-10-28T08:49:00.000","level":"asleep","seconds":60},{"dateTime":"2016-10-28T08:50:00.000","level":"restless","seconds":60},{"dateTime":"2016-10-28T08:51:00.000","level":"asleep","seconds":1620},{"dateTime":"2016-10-28T09:18:00.000","level":"restless","seconds":420},{"dateTime":"2016-10-28T09:25:00.000","level":"asleep","seconds":4980}],"summary":{"asleep":{"count":0,"minutes":509},"awake":{"count":1,"minutes":1},"restless":{"count":19,"minutes":35}}},"logId":12871565288,"minutesAfterWakeup":0,"minutesAsleep":509,"minutesAwake":36,"minutesToFallAsleep":0,"startTime":"2016-10-28T01:43:00.000","timeInBed":545,"type":"classic"},{"dateOfSleep":"2016-10-27","duration":25680000,"efficiency":97,"endTime":"2016-10-27T11:57:00.000","infoCode":0,"levels":{"data":[{"dateTime":"2016-10-27T04:48:30.000","level":"restless","seconds":60},{"dateTime":"2016-10-27T04:49:30.000","level":"asleep","seconds":9120},{"dateTime":"2016-10-27T07:21:30.000","level":"restless","seconds":60},{"dateTime":"2016-10-27T07:22:30.000","level":"asleep","seconds":3840},{"dateTime":"2016-10-27T08:26:30.000","level":"restless","seconds":60},{"dateTime":"2016-10-27T08:27:30.000","level":"asleep","seconds":11040},{"dateTime":"2016-10-27T11:31:30.000","level":"restless","seconds":120},{"dateTime":"2016-10-27T11:33:30.000","level":"asleep","seconds":540},{"dateTime":"2016-10-27T11:42:30.000","level":"restless","seconds":180},{"dateTime":"2016-10-27T11:45:30.000","level":"asleep","seconds":180},{"dateTime":"2016-10-27T11:48:30.000","level":"restless","seconds":60},{"dateTime":"2016-10-27T11:49:30.000","level":"asleep","seconds":120},{"dateTime":"2016-10-27T11:51:30.000","level":"restless","seconds":120},{"dateTime":"2016-10-27T11:53:30.000","level":"asleep","seconds":60},{"dateTime":"2016-10-27T11:54:30.000","level":"restless","seconds":120}],"summary":{"asleep":{"count":0,"minutes":415},"awake":{"count":0,"minutes":0},"restless":{"count":8,"minutes":13}}},"logId":12871565287,"minutesAfterWakeup":2,"minutesAsleep":415,"minutesAwake":11,"minutesToFallAsleep":0,"startTime":"2016-10-27T04:48:30.000","timeInBed":428,"type":"classic"},{"dateOfSleep":"2016-10-26","duration":33000000,"efficiency":91,"endTime":"2016-10-26T12:13:00.000","infoCode":0,"levels":{"data":[{"dateTime":"2016-10-26T03:03:00.000","level":"asleep","seconds":1380},{"dateTime":"2016-10-26T03:26:00.000","level":"restless","seconds":120},{"dateTime":"2016-10-26T03:28:00.000","level":"asleep","seconds":300},{"dateTime":"2016-10-26T03:33:00.000","level":"restless","seconds":180},{"dateTime":"2016-10-26T03:36:00.000","level":"asleep","seconds":1140},{"dateTime":"2016-10-26T03:55:00.000","level":"restless","seconds":180},{"dateTime":"2016-10-26T03:58:00.000","level":"asleep","seconds":840},{"dateTime":"2016-10-26T04:12:00.000","level":"awake","seconds":60},{"dateTime":"2016-10-26T04:13:00.000","level":"asleep","seconds":2400},{"dateTime":"2016-10-26T04:53:00.000","level":"restless","seconds":60},{"dateTime":"2016-10-26T04:54:00.000","level":"asleep","seconds":120},{"dateTime":"2016-10-26T04:56:00.000","level":"restless","seconds":180},{"dateTime":"2016-10-26T04:59:00.000","level":"awake","seconds":240},{"dateTime":"2016-10-26T05:03:00.000","level":"asleep","seconds":720},{"dateTime":"2016-10-26T05:15:00.000","level":"restless","seconds":60},{"dateTime":"2016-10-26T05:16:00.000","level":"awake","seconds":120},{"dateTime":"2016-10-26T05:18:00.000","level":"asleep","seconds":420},{"dateTime":"2016-10-26T05:25:00.000","level":"restless","seconds":60},{"dateTime":"2016-10-26T05:26:00.000","level":"asleep","seconds":2160},{"dateTime":"2016-10-26T06:02:00.000","level":"awake","seconds":60},{"dateTime":"2016-10-26T06:03:00.000","level":"restless","seconds":120},{"dateTime":"2016-10-26T06:05:00.000","level":"asleep","seconds":420},{"dateTime":"2016-10-26T06:12:00.000","level":"awake","seconds":60},{"dateTime":"2016-10-26T06:13:00.000","level":"restless","seconds":60},{"dateTime":"2016-10-26T06:14:00.000","level":"asleep","seconds":420},{"dateTime":"2016-10-26T06:21:00.000","level":"restless","seconds":180},{"dateTime":"2016-10-26T06:24:00.000","level":"awake","seconds":240},{"dateTime":"2016-10-26T06:28:00.000","level":"asleep","seconds":600},{"dateTime":"2016-10-26T06:38:00.000","level":"awake","seconds":60},{"dateTime":"2016-10-26T06:39:00.000","level":"asleep","seconds":960},{"dateTime":"2016-10-26T06:55:00.000","level":"awake","seconds":60},{"dateTime":"2016-10-26T06:56:00.000","level":"asleep","seconds":2640},{"dateTime":"2016-10-26T07:40:00.000","level":"restless","seconds":120},{"dateTime":"2016-10-26T07:42:00.000","level":"asleep","seconds":6480},{"dateTime":"2016-10-26T09:30:00.000","level":"restless","seconds":120},{"dateTime":"2016-10-26T09:32:00.000","level":"asleep","seconds":3660},{"dateTime":"2016-10-26T10:33:00.000","level":"restless","seconds":180},{"dateTime":"2016-10-26T10:36:00.000","level":"asleep","seconds":1440},{"dateTime":"2016-10-26T11:00:00.000","level":"restless","seconds":120},{"dateTime":"2016-10-26T11:02:00.000","level":"asleep","seconds":2640},{"dateTime":"2016-10-26T11:46:00.000","level":"restless","seconds":300},{"dateTime":"2016-10-26T11:51:00.000","level":"asleep","seconds":1320}],"summary":{"asleep":{"count":0,"minutes":501},"awake":{"count":8,"minutes":15},"restless":{"count":15,"minutes":34}}},"logId":12871565286,"minutesAfterWakeup":0,"minutesAsleep":501,"minutesAwake":49,"minutesToFallAsleep":0,"startTime":"2016-10-26T03:03:00.000","timeInBed":550,"type":"classic"},{"dateOfSleep":"2016-10-25","duration":19020000,"efficiency":97,"endTime":"2016-10-25T10:12:00.000","infoCode":0,"levels":{"data":[{"dateTime":"2016-10-25T04:55:00.000","level":"asleep","seconds":3780},{"dateTime":"2016-10-25T05:58:00.000","level":"restless","seconds":120},{"dateTime":"2016-10-25T06:00:00.000","level":"asleep","seconds":11340},{"dateTime":"2016-10-25T09:09:00.000","level":"restless","seconds":120},{"dateTime":"2016-10-25T09:11:00.000","level":"asleep","seconds":120},{"dateTime":"2016-10-25T09:13:00.000","level":"restless","seconds":120},{"dateTime":"2016-10-25T09:15:00.000","level":"asleep","seconds":60},{"dateTime":"2016-10-25T09:16:00.000","level":"restless","seconds":60},{"dateTime":"2016-10-25T09:17:00.000","level":"asleep","seconds":60},{"dateTime":"2016-10-25T09:18:00.000","level":"restless","seconds":60},{"dateTime":"2016-10-25T09:19:00.000","level":"asleep","seconds":3180}],"summary":{"asleep":{"count":0,"minutes":309},"awake":{"count":0,"minutes":0},"restless":{"count":5,"minutes":8}}},"logId":12871565285,"minutesAfterWakeup":0,"minutesAsleep":309,"minutesAwake":8,"minutesToFallAsleep":0,"startTime":"2016-10-25T04:55:00.000","timeInBed":317,"type":"classic"},{"dateOfSleep":"2016-10-24","duration":33120000,"efficiency":98,"endTime":"2016-10-24T12:30:00.000","infoCode":0,"levels":{"data":[{"dateTime":"2016-10-24T03:18:00.000","level":"asleep","seconds":4860},{"dateTime":"2016-10-24T04:39:00.000","level":"restless","seconds":240},{"dateTime":"2016-10-24T04:43:00.000","level":"asleep","seconds":18360},{"dateTime":"2016-10-24T09:49:00.000","level":"restless","seconds":60},{"dateTime":"2016-10-24T09:50:00.000","level":"asleep","seconds":5040},{"dateTime":"2016-10-24T11:14:00.000","level":"restless","seconds":120},{"dateTime":"2016-10-24T11:16:00.000","level":"asleep","seconds":3120},{"dateTime":"2016-10-24T12:08:00.000","level":"restless","seconds":60},{"dateTime":"2016-10-24T12:09:00.000","level":"asleep","seconds":840},{"dateTime":"2016-10-24T12:23:00.000","level":"restless","seconds":120},{"dateTime":"2016-10-24T12:25:00.000","level":"asleep","seconds":300}],"summary":{"asleep":{"count":0,"minutes":542},"awake":{"count":0,"minutes":0},"restless":{"count":5,"minutes":10}}},"logId":12871565284,"minutesAfterWakeup":0,"minutesAsleep":542,"minutesAwake":10,"minutesToFallAsleep":0,"startTime":"2016-10-24T03:18:00.000","timeInBed":552,"type":"classic"},{"dateOfSleep":"2016-10-23","duration":23880000,"efficiency":96,"endTime":"2016-10-23T10:22:30.000","infoCode":0,"levels":{"data":[{"dateTime":"2016-10-23T03:44:30.000","level":"restless","seconds":180},{"dateTime":"2016-10-23T03:47:30.000","level":"awake","seconds":240},{"dateTime":"2016-10-23T03:51:30.000","level":"asleep","seconds":660},{"dateTime":"2016-10-23T04:02:30.000","level":"restless","seconds":60},{"dateTime":"2016-10-23T04:03:30.000","level":"asleep","seconds":9180},{"dateTime":"2016-10-23T06:36:30.000","level":"restless","seconds":120},{"dateTime":"2016-10-23T06:38:30.000","level":"asleep","seconds":180},{"dateTime":"2016-10-23T06:41:30.000","level":"restless","seconds":60},{"dateTime":"2016-10-23T06:42:30.000","level":"asleep","seconds":2400},{"dateTime":"2016-10-23T07:22:30.000","level":"restless","seconds":60},{"dateTime":"2016-10-23T07:23:30.000","level":"asleep","seconds":180},{"dateTime":"2016-10-23T07:26:30.000","level":"restless","seconds":60},{"dateTime":"2016-10-23T07:27:30.000","level":"asleep","seconds":1620},{"dateTime":"2016-10-23T07:54:30.000","level":"restless","seconds":120},{"dateTime":"2016-10-23T07:56:30.000","level":"asleep","seconds":8580},{"dateTime":"2016-10-23T10:19:30.000","level":"restless","seconds":60},{"dateTime":"2016-10-23T10:20:30.000","level":"asleep","seconds":120}],"summary":{"asleep":{"count":0,"minutes":382},"awake":{"count":1,"minutes":4},"restless":{"count":8,"minutes":12}}},"logId":12871565283,"minutesAfterWakeup":0,"minutesAsleep":382,"minutesAwake":16,"minutesToFallAsleep":0,"startTime":"2016-10-23T03:44:30.000","timeInBed":398,"type":"classic"}]}
```
