## Supplementary Data 2 for "Digital phenotyping by consumer wearables identifies sleep-associated markers of cardiovascular disease risk and biological aging": SleepDetailed_1016-0058-NHC.json

```
{"sleep":[{"dateOfSleep":"2018-02-15","duration":12600000,"efficiency":94,"endTime":"2018-02-15T06:03:00.000","infoCode":0,"levels":{"data":[{"dateTime":"2018-02-15T02:33:00.000","level":"asleep","seconds":1680},{"dateTime":"2018-02-15T03:01:00.000","level":"awake","seconds":60},{"dateTime":"2018-02-15T03:02:00.000","level":"asleep","seconds":780},{"dateTime":"2018-02-15T03:15:00.000","level":"awake","seconds":60},{"dateTime":"2018-02-15T03:16:00.000","level":"restless","seconds":60},{"dateTime":"2018-02-15T03:17:00.000","level":"asleep","seconds":960},{"dateTime":"2018-02-15T03:33:00.000","level":"awake","seconds":120},{"dateTime":"2018-02-15T03:35:00.000","level":"asleep","seconds":1500},{"dateTime":"2018-02-15T04:00:00.000","level":"awake","seconds":180},{"dateTime":"2018-02-15T04:03:00.000","level":"asleep","seconds":900},{"dateTime":"2018-02-15T04:18:00.000","level":"awake","seconds":60},{"dateTime":"2018-02-15T04:19:00.000","level":"asleep","seconds":3360},{"dateTime":"2018-02-15T05:15:00.000","level":"awake","seconds":60},{"dateTime":"2018-02-15T05:16:00.000","level":"restless","seconds":60},{"dateTime":"2018-02-15T05:17:00.000","level":"asleep","seconds":180},{"dateTime":"2018-02-15T05:20:00.000","level":"awake","seconds":60},{"dateTime":"2018-02-15T05:21:00.000","level":"asleep","seconds":2520}],"summary":{"asleep":{"count":0,"minutes":198},"awake":{"count":7,"minutes":10},"restless":{"count":2,"minutes":2}}},"logId":17241898609,"minutesAfterWakeup":0,"minutesAsleep":198,"minutesAwake":12,"minutesToFallAsleep":0,"startTime":"2018-02-15T02:33:00.000","timeInBed":210,"type":"classic"},{"dateOfSleep":"2018-02-14","duration":20880000,"efficiency":91,"endTime":"2018-02-14T07:22:30.000","infoCode":0,"levels":{"data":[{"dateTime":"2018-02-14T01:34:00.000","level":"asleep","seconds":1260},{"dateTime":"2018-02-14T01:55:00.000","level":"awake","seconds":60},{"dateTime":"2018-02-14T01:56:00.000","level":"asleep","seconds":2580},{"dateTime":"2018-02-14T02:39:00.000","level":"awake","seconds":60},{"dateTime":"2018-02-14T02:40:00.000","level":"asleep","seconds":840},{"dateTime":"2018-02-14T02:54:00.000","level":"awake","seconds":60},{"dateTime":"2018-02-14T02:55:00.000","level":"asleep","seconds":2400},{"dateTime":"2018-02-14T03:35:00.000","level":"awake","seconds":60},{"dateTime":"2018-02-14T03:36:00.000","level":"asleep","seconds":780},{"dateTime":"2018-02-14T03:49:00.000","level":"awake","seconds":60},{"dateTime":"2018-02-14T03:50:00.000","level":"restless","seconds":120},{"dateTime":"2018-02-14T03:52:00.000","level":"asleep","seconds":300},{"dateTime":"2018-02-14T03:57:00.000","level":"restless","seconds":60},{"dateTime":"2018-02-14T03:58:00.000","level":"awake","seconds":60},{"dateTime":"2018-02-14T03:59:00.000","level":"restless","seconds":60},{"dateTime":"2018-02-14T04:00:00.000","level":"awake","seconds":120},{"dateTime":"2018-02-14T04:02:00.000","level":"asleep","seconds":1020},{"dateTime":"2018-02-14T04:19:00.000","level":"restless","seconds":60},{"dateTime":"2018-02-14T04:20:00.000","level":"awake","seconds":60},{"dateTime":"2018-02-14T04:21:00.000","level":"asleep","seconds":1140},{"dateTime":"2018-02-14T04:40:00.000","level":"restless","seconds":60},{"dateTime":"2018-02-14T04:41:00.000","level":"awake","seconds":60},{"dateTime":"2018-02-14T04:42:00.000","level":"asleep","seconds":1440},{"dateTime":"2018-02-14T05:06:00.000","level":"awake","seconds":60},{"dateTime":"2018-02-14T05:07:00.000","level":"restless","seconds":60},{"dateTime":"2018-02-14T05:08:00.000","level":"asleep","seconds":1680},{"dateTime":"2018-02-14T05:36:00.000","level":"restless","seconds":120},{"dateTime":"2018-02-14T05:38:00.000","level":"asleep","seconds":1980},{"dateTime":"2018-02-14T06:11:00.000","level":"awake","seconds":120},{"dateTime":"2018-02-14T06:13:00.000","level":"restless","seconds":60},{"dateTime":"2018-02-14T06:14:00.000","level":"awake","seconds":60},{"dateTime":"2018-02-14T06:15:00.000","level":"restless","seconds":60},{"dateTime":"2018-02-14T06:16:00.000","level":"asleep","seconds":60},{"dateTime":"2018-02-14T06:17:00.000","level":"restless","seconds":60},{"dateTime":"2018-02-14T06:18:00.000","level":"asleep","seconds":2220},{"dateTime":"2018-02-14T06:55:00.000","level":"restless","seconds":60},{"dateTime":"2018-02-14T06:56:00.000","level":"asleep","seconds":180},{"dateTime":"2018-02-14T06:59:00.000","level":"restless","seconds":120},{"dateTime":"2018-02-14T07:01:00.000","level":"awake","seconds":60},{"dateTime":"2018-02-14T07:02:00.000","level":"asleep","seconds":1200}],"summary":{"asleep":{"count":0,"minutes":318},"awake":{"count":13,"minutes":15},"restless":{"count":12,"minutes":15}}},"logId":17241898608,"minutesAfterWakeup":0,"minutesAsleep":318,"minutesAwake":30,"minutesToFallAsleep":0,"startTime":"2018-02-14T01:34:00.000","timeInBed":348,"type":"classic"},{"dateOfSleep":"2018-02-13","duration":21180000,"efficiency":91,"endTime":"2018-02-13T07:24:30.000","infoCode":0,"levels":{"data":[{"dateTime":"2018-02-13T01:31:30.000","level":"asleep","seconds":1680},{"dateTime":"2018-02-13T01:59:30.000","level":"awake","seconds":60},{"dateTime":"2018-02-13T02:00:30.000","level":"asleep","seconds":720},{"dateTime":"2018-02-13T02:12:30.000","level":"restless","seconds":120},{"dateTime":"2018-02-13T02:14:30.000","level":"asleep","seconds":3060},{"dateTime":"2018-02-13T03:05:30.000","level":"restless","seconds":60},{"dateTime":"2018-02-13T03:06:30.000","level":"awake","seconds":60},{"dateTime":"2018-02-13T03:07:30.000","level":"asleep","seconds":600},{"dateTime":"2018-02-13T03:17:30.000","level":"restless","seconds":120},{"dateTime":"2018-02-13T03:19:30.000","level":"asleep","seconds":2820},{"dateTime":"2018-02-13T04:06:30.000","level":"awake","seconds":60},{"dateTime":"2018-02-13T04:07:30.000","level":"asleep","seconds":840},{"dateTime":"2018-02-13T04:21:30.000","level":"awake","seconds":60},{"dateTime":"2018-02-13T04:22:30.000","level":"restless","seconds":60},{"dateTime":"2018-02-13T04:23:30.000","level":"asleep","seconds":1080},{"dateTime":"2018-02-13T04:41:30.000","level":"awake","seconds":60},{"dateTime":"2018-02-13T04:42:30.000","level":"asleep","seconds":900},{"dateTime":"2018-02-13T04:57:30.000","level":"restless","seconds":120},{"dateTime":"2018-02-13T04:59:30.000","level":"asleep","seconds":780},{"dateTime":"2018-02-13T05:12:30.000","level":"restless","seconds":60},{"dateTime":"2018-02-13T05:13:30.000","level":"asleep","seconds":360},{"dateTime":"2018-02-13T05:19:30.000","level":"awake","seconds":60},{"dateTime":"2018-02-13T05:20:30.000","level":"asleep","seconds":2280},{"dateTime":"2018-02-13T05:58:30.000","level":"awake","seconds":60},{"dateTime":"2018-02-13T05:59:30.000","level":"restless","seconds":180},{"dateTime":"2018-02-13T06:02:30.000","level":"awake","seconds":120},{"dateTime":"2018-02-13T06:04:30.000","level":"asleep","seconds":60},{"dateTime":"2018-02-13T06:05:30.000","level":"restless","seconds":300},{"dateTime":"2018-02-13T06:10:30.000","level":"asleep","seconds":240},{"dateTime":"2018-02-13T06:14:30.000","level":"restless","seconds":180},{"dateTime":"2018-02-13T06:17:30.000","level":"asleep","seconds":2460},{"dateTime":"2018-02-13T06:58:30.000","level":"restless","seconds":120},{"dateTime":"2018-02-13T07:00:30.000","level":"asleep","seconds":1380},{"dateTime":"2018-02-13T07:23:30.000","level":"restless","seconds":60}],"summary":{"asleep":{"count":0,"minutes":321},"awake":{"count":8,"minutes":9},"restless":{"count":11,"minutes":23}}},"logId":17241898607,"minutesAfterWakeup":1,"minutesAsleep":321,"minutesAwake":31,"minutesToFallAsleep":0,"startTime":"2018-02-13T01:31:30.000","timeInBed":353,"type":"classic"},{"dateOfSleep":"2018-02-12","duration":23940000,"efficiency":94,"endTime":"2018-02-12T07:15:00.000","infoCode":0,"levels":{"data":[{"dateTime":"2018-02-12T00:35:30.000","level":"asleep","seconds":5160},{"dateTime":"2018-02-12T02:01:30.000","level":"awake","seconds":60},{"dateTime":"2018-02-12T02:02:30.000","level":"asleep","seconds":1500},{"dateTime":"2018-02-12T02:27:30.000","level":"awake","seconds":120},{"dateTime":"2018-02-12T02:29:30.000","level":"asleep","seconds":480},{"dateTime":"2018-02-12T02:37:30.000","level":"awake","seconds":60},{"dateTime":"2018-02-12T02:38:30.000","level":"asleep","seconds":960},{"dateTime":"2018-02-12T02:54:30.000","level":"awake","seconds":120},{"dateTime":"2018-02-12T02:56:30.000","level":"asleep","seconds":60},{"dateTime":"2018-02-12T02:57:30.000","level":"awake","seconds":60},{"dateTime":"2018-02-12T02:58:30.000","level":"asleep","seconds":780},{"dateTime":"2018-02-12T03:11:30.000","level":"restless","seconds":120},{"dateTime":"2018-02-12T03:13:30.000","level":"awake","seconds":60},{"dateTime":"2018-02-12T03:14:30.000","level":"asleep","seconds":960},{"dateTime":"2018-02-12T03:30:30.000","level":"awake","seconds":60},{"dateTime":"2018-02-12T03:31:30.000","level":"restless","seconds":60},{"dateTime":"2018-02-12T03:32:30.000","level":"asleep","seconds":840},{"dateTime":"2018-02-12T03:46:30.000","level":"awake","seconds":60},{"dateTime":"2018-02-12T03:47:30.000","level":"asleep","seconds":1200},{"dateTime":"2018-02-12T04:07:30.000","level":"restless","seconds":60},{"dateTime":"2018-02-12T04:08:30.000","level":"asleep","seconds":4020},{"dateTime":"2018-02-12T05:15:30.000","level":"restless","seconds":60},{"dateTime":"2018-02-12T05:16:30.000","level":"asleep","seconds":300},{"dateTime":"2018-02-12T05:21:30.000","level":"awake","seconds":60},{"dateTime":"2018-02-12T05:22:30.000","level":"restless","seconds":60},{"dateTime":"2018-02-12T05:23:30.000","level":"awake","seconds":60},{"dateTime":"2018-02-12T05:24:30.000","level":"asleep","seconds":840},{"dateTime":"2018-02-12T05:38:30.000","level":"awake","seconds":60},{"dateTime":"2018-02-12T05:39:30.000","level":"asleep","seconds":3060},{"dateTime":"2018-02-12T06:30:30.000","level":"awake","seconds":60},{"dateTime":"2018-02-12T06:31:30.000","level":"asleep","seconds":1320},{"dateTime":"2018-02-12T06:53:30.000","level":"restless","seconds":180},{"dateTime":"2018-02-12T06:56:30.000","level":"asleep","seconds":420},{"dateTime":"2018-02-12T07:03:30.000","level":"restless","seconds":60},{"dateTime":"2018-02-12T07:04:30.000","level":"awake","seconds":60},{"dateTime":"2018-02-12T07:05:30.000","level":"asleep","seconds":540}],"summary":{"asleep":{"count":0,"minutes":374},"awake":{"count":13,"minutes":15},"restless":{"count":7,"minutes":10}}},"logId":17241898606,"minutesAfterWakeup":0,"minutesAsleep":374,"minutesAwake":25,"minutesToFallAsleep":0,"startTime":"2018-02-12T00:35:30.000","timeInBed":399,"type":"classic"},{"dateOfSleep":"2018-02-11","duration":12120000,"efficiency":92,"endTime":"2018-02-11T05:26:30.000","infoCode":0,"levels":{"data":[{"dateTime":"2018-02-11T02:04:00.000","level":"awake","seconds":120},{"dateTime":"2018-02-11T02:06:00.000","level":"asleep","seconds":1080},{"dateTime":"2018-02-11T02:24:00.000","level":"restless","seconds":120},{"dateTime":"2018-02-11T02:26:00.000","level":"asleep","seconds":3840},{"dateTime":"2018-02-11T03:30:00.000","level":"restless","seconds":120},{"dateTime":"2018-02-11T03:32:00.000","level":"asleep","seconds":720},{"dateTime":"2018-02-11T03:44:00.000","level":"awake","seconds":60},{"dateTime":"2018-02-11T03:45:00.000","level":"asleep","seconds":600},{"dateTime":"2018-02-11T03:55:00.000","level":"awake","seconds":60},{"dateTime":"2018-02-11T03:56:00.000","level":"restless","seconds":60},{"dateTime":"2018-02-11T03:57:00.000","level":"asleep","seconds":3840},{"dateTime":"2018-02-11T05:01:00.000","level":"restless","seconds":120},{"dateTime":"2018-02-11T05:03:00.000","level":"asleep","seconds":240},{"dateTime":"2018-02-11T05:07:00.000","level":"restless","seconds":180},{"dateTime":"2018-02-11T05:10:00.000","level":"asleep","seconds":240},{"dateTime":"2018-02-11T05:14:00.000","level":"restless","seconds":180},{"dateTime":"2018-02-11T05:17:00.000","level":"asleep","seconds":540}],"summary":{"asleep":{"count":0,"minutes":185},"awake":{"count":3,"minutes":4},"restless":{"count":6,"minutes":13}}},"logId":17241898605,"minutesAfterWakeup":0,"minutesAsleep":185,"minutesAwake":17,"minutesToFallAsleep":0,"startTime":"2018-02-11T02:04:00.000","timeInBed":202,"type":"classic"},{"dateOfSleep":"2018-02-10","duration":27780000,"efficiency":86,"endTime":"2018-02-10T08:48:00.000","infoCode":0,"levels":{"data":[{"dateTime":"2018-02-10T01:04:30.000","level":"restless","seconds":60},{"dateTime":"2018-02-10T01:05:30.000","level":"asleep","seconds":3360},{"dateTime":"2018-02-10T02:01:30.000","level":"restless","seconds":60},{"dateTime":"2018-02-10T02:02:30.000","level":"asleep","seconds":1500},{"dateTime":"2018-02-10T02:27:30.000","level":"restless","seconds":60},{"dateTime":"2018-02-10T02:28:30.000","level":"asleep","seconds":2220},{"dateTime":"2018-02-10T03:05:30.000","level":"restless","seconds":60},{"dateTime":"2018-02-10T03:06:30.000","level":"asleep","seconds":120},{"dateTime":"2018-02-10T03:08:30.000","level":"restless","seconds":180},{"dateTime":"2018-02-10T03:11:30.000","level":"asleep","seconds":480},{"dateTime":"2018-02-10T03:19:30.000","level":"restless","seconds":60},{"dateTime":"2018-02-10T03:20:30.000","level":"asleep","seconds":420},{"dateTime":"2018-02-10T03:27:30.000","level":"restless","seconds":240},{"dateTime":"2018-02-10T03:31:30.000","level":"awake","seconds":300},{"dateTime":"2018-02-10T03:36:30.000","level":"asleep","seconds":1440},{"dateTime":"2018-02-10T04:00:30.000","level":"restless","seconds":120},{"dateTime":"2018-02-10T04:02:30.000","level":"asleep","seconds":1860},{"dateTime":"2018-02-10T04:33:30.000","level":"restless","seconds":60},{"dateTime":"2018-02-10T04:34:30.000","level":"asleep","seconds":180},{"dateTime":"2018-02-10T04:37:30.000","level":"restless","seconds":60},{"dateTime":"2018-02-10T04:38:30.000","level":"asleep","seconds":2340},{"dateTime":"2018-02-10T05:17:30.000","level":"restless","seconds":120},{"dateTime":"2018-02-10T05:19:30.000","level":"asleep","seconds":120},{"dateTime":"2018-02-10T05:21:30.000","level":"restless","seconds":120},{"dateTime":"2018-02-10T05:23:30.000","level":"asleep","seconds":240},{"dateTime":"2018-02-10T05:27:30.000","level":"restless","seconds":180},{"dateTime":"2018-02-10T05:30:30.000","level":"awake","seconds":300},{"dateTime":"2018-02-10T05:35:30.000","level":"restless","seconds":60},{"dateTime":"2018-02-10T05:36:30.000","level":"asleep","seconds":420},{"dateTime":"2018-02-10T05:43:30.000","level":"restless","seconds":60},{"dateTime":"2018-02-10T05:44:30.000","level":"asleep","seconds":2820},{"dateTime":"2018-02-10T06:31:30.000","level":"restless","seconds":60},{"dateTime":"2018-02-10T06:32:30.000","level":"asleep","seconds":1020},{"dateTime":"2018-02-10T06:49:30.000","level":"restless","seconds":180},{"dateTime":"2018-02-10T06:52:30.000","level":"awake","seconds":480},{"dateTime":"2018-02-10T07:00:30.000","level":"restless","seconds":240},{"dateTime":"2018-02-10T07:04:30.000","level":"asleep","seconds":420},{"dateTime":"2018-02-10T07:11:30.000","level":"restless","seconds":60},{"dateTime":"2018-02-10T07:12:30.000","level":"asleep","seconds":780},{"dateTime":"2018-02-10T07:25:30.000","level":"restless","seconds":120},{"dateTime":"2018-02-10T07:27:30.000","level":"awake","seconds":300},{"dateTime":"2018-02-10T07:32:30.000","level":"asleep","seconds":2580},{"dateTime":"2018-02-10T08:15:30.000","level":"restless","seconds":60},{"dateTime":"2018-02-10T08:16:30.000","level":"asleep","seconds":840},{"dateTime":"2018-02-10T08:30:30.000","level":"restless","seconds":60},{"dateTime":"2018-02-10T08:31:30.000","level":"asleep","seconds":60},{"dateTime":"2018-02-10T08:32:30.000","level":"restless","seconds":60},{"dateTime":"2018-02-10T08:33:30.000","level":"asleep","seconds":60},{"dateTime":"2018-02-10T08:34:30.000","level":"restless","seconds":60},{"dateTime":"2018-02-10T08:35:30.000","level":"asleep","seconds":60},{"dateTime":"2018-02-10T08:36:30.000","level":"restless","seconds":60},{"dateTime":"2018-02-10T08:37:30.000","level":"asleep","seconds":600}],"summary":{"asleep":{"count":0,"minutes":399},"awake":{"count":4,"minutes":23},"restless":{"count":25,"minutes":41}}},"logId":17241898604,"minutesAfterWakeup":0,"minutesAsleep":399,"minutesAwake":64,"minutesToFallAsleep":0,"startTime":"2018-02-10T01:04:30.000","timeInBed":463,"type":"classic"},{"dateOfSleep":"2018-02-09","duration":4740000,"efficiency":94,"endTime":"2018-02-09T17:18:00.000","infoCode":0,"levels":{"data":[{"dateTime":"2018-02-09T15:58:30.000","level":"asleep","seconds":1560},{"dateTime":"2018-02-09T16:24:30.000","level":"restless","seconds":60},{"dateTime":"2018-02-09T16:25:30.000","level":"asleep","seconds":240},{"dateTime":"2018-02-09T16:29:30.000","level":"restless","seconds":60},{"dateTime":"2018-02-09T16:30:30.000","level":"asleep","seconds":1080},{"dateTime":"2018-02-09T16:48:30.000","level":"restless","seconds":180},{"dateTime":"2018-02-09T16:51:30.000","level":"asleep","seconds":1560}],"summary":{"asleep":{"count":0,"minutes":74},"awake":{"count":0,"minutes":0},"restless":{"count":3,"minutes":5}}},"logId":17241898603,"minutesAfterWakeup":0,"minutesAsleep":74,"minutesAwake":5,"minutesToFallAsleep":0,"startTime":"2018-02-09T15:58:30.000","timeInBed":79,"type":"classic"}]}
```
