## Supplementary Data 2 for "Digital phenotyping by consumer wearables identifies sleep-associated markers of cardiovascular disease risk and biological aging": SleepDetailed_1016-0060-NHC.json

```
{"sleep":[{"dateOfSleep":"2016-12-07","duration":5280000,"efficiency":92,"endTime":"2016-12-07T15:56:30.000","infoCode":0,"levels":{"data":[{"dateTime":"2016-12-07T14:28:00.000","level":"asleep","seconds":600},{"dateTime":"2016-12-07T14:38:00.000","level":"restless","seconds":180},{"dateTime":"2016-12-07T14:41:00.000","level":"awake","seconds":180},{"dateTime":"2016-12-07T14:44:00.000","level":"restless","seconds":60},{"dateTime":"2016-12-07T14:45:00.000","level":"asleep","seconds":4260}],"summary":{"asleep":{"count":0,"minutes":81},"awake":{"count":1,"minutes":3},"restless":{"count":2,"minutes":4}}},"logId":13166511333,"minutesAfterWakeup":0,"minutesAsleep":81,"minutesAwake":7,"minutesToFallAsleep":0,"startTime":"2016-12-07T14:28:00.000","timeInBed":88,"type":"classic"},{"dateOfSleep":"2016-12-06","duration":24480000,"efficiency":92,"endTime":"2016-12-06T07:29:30.000","infoCode":0,"levels":{"data":[{"dateTime":"2016-12-06T00:41:00.000","level":"restless","seconds":60},{"dateTime":"2016-12-06T00:42:00.000","level":"asleep","seconds":60},{"dateTime":"2016-12-06T00:43:00.000","level":"restless","seconds":120},{"dateTime":"2016-12-06T00:45:00.000","level":"awake","seconds":60},{"dateTime":"2016-12-06T00:46:00.000","level":"asleep","seconds":780},{"dateTime":"2016-12-06T00:59:00.000","level":"restless","seconds":60},{"dateTime":"2016-12-06T01:00:00.000","level":"asleep","seconds":180},{"dateTime":"2016-12-06T01:03:00.000","level":"restless","seconds":60},{"dateTime":"2016-12-06T01:04:00.000","level":"asleep","seconds":1320},{"dateTime":"2016-12-06T01:26:00.000","level":"restless","seconds":60},{"dateTime":"2016-12-06T01:27:00.000","level":"asleep","seconds":840},{"dateTime":"2016-12-06T01:41:00.000","level":"restless","seconds":180},{"dateTime":"2016-12-06T01:44:00.000","level":"asleep","seconds":60},{"dateTime":"2016-12-06T01:45:00.000","level":"restless","seconds":120},{"dateTime":"2016-12-06T01:47:00.000","level":"awake","seconds":60},{"dateTime":"2016-12-06T01:48:00.000","level":"restless","seconds":120},{"dateTime":"2016-12-06T01:50:00.000","level":"asleep","seconds":60},{"dateTime":"2016-12-06T01:51:00.000","level":"restless","seconds":60},{"dateTime":"2016-12-06T01:52:00.000","level":"asleep","seconds":2220},{"dateTime":"2016-12-06T02:29:00.000","level":"restless","seconds":60},{"dateTime":"2016-12-06T02:30:00.000","level":"asleep","seconds":2640},{"dateTime":"2016-12-06T03:14:00.000","level":"restless","seconds":60},{"dateTime":"2016-12-06T03:15:00.000","level":"asleep","seconds":420},{"dateTime":"2016-12-06T03:22:00.000","level":"restless","seconds":120},{"dateTime":"2016-12-06T03:24:00.000","level":"asleep","seconds":1560},{"dateTime":"2016-12-06T03:50:00.000","level":"restless","seconds":60},{"dateTime":"2016-12-06T03:51:00.000","level":"asleep","seconds":2940},{"dateTime":"2016-12-06T04:40:00.000","level":"restless","seconds":60},{"dateTime":"2016-12-06T04:41:00.000","level":"asleep","seconds":120},{"dateTime":"2016-12-06T04:43:00.000","level":"restless","seconds":120},{"dateTime":"2016-12-06T04:45:00.000","level":"asleep","seconds":120},{"dateTime":"2016-12-06T04:47:00.000","level":"restless","seconds":60},{"dateTime":"2016-12-06T04:48:00.000","level":"asleep","seconds":960},{"dateTime":"2016-12-06T05:04:00.000","level":"restless","seconds":120},{"dateTime":"2016-12-06T05:06:00.000","level":"asleep","seconds":60},{"dateTime":"2016-12-06T05:07:00.000","level":"restless","seconds":120},{"dateTime":"2016-12-06T05:09:00.000","level":"asleep","seconds":6120},{"dateTime":"2016-12-06T06:51:00.000","level":"restless","seconds":60},{"dateTime":"2016-12-06T06:52:00.000","level":"asleep","seconds":1980},{"dateTime":"2016-12-06T07:25:00.000","level":"restless","seconds":60},{"dateTime":"2016-12-06T07:26:00.000","level":"asleep","seconds":180}],"summary":{"asleep":{"count":0,"minutes":377},"awake":{"count":2,"minutes":2},"restless":{"count":20,"minutes":29}}},"logId":13166969444,"minutesAfterWakeup":0,"minutesAsleep":377,"minutesAwake":31,"minutesToFallAsleep":0,"startTime":"2016-12-06T00:41:00.000","timeInBed":408,"type":"classic"},{"dateOfSleep":"2016-12-05","duration":22500000,"efficiency":93,"endTime":"2016-12-05T04:58:30.000","infoCode":0,"levels":{"data":[{"dateTime":"2016-12-04T22:43:30.000","level":"awake","seconds":180},{"dateTime":"2016-12-04T22:46:30.000","level":"restless","seconds":60},{"dateTime":"2016-12-04T22:47:30.000","level":"asleep","seconds":960},{"dateTime":"2016-12-04T23:03:30.000","level":"restless","seconds":300},{"dateTime":"2016-12-04T23:08:30.000","level":"awake","seconds":60},{"dateTime":"2016-12-04T23:09:30.000","level":"asleep","seconds":3000},{"dateTime":"2016-12-04T23:59:30.000","level":"restless","seconds":60},{"dateTime":"2016-12-05T00:00:30.000","level":"asleep","seconds":1680},{"dateTime":"2016-12-05T00:28:30.000","level":"restless","seconds":60},{"dateTime":"2016-12-05T00:29:30.000","level":"asleep","seconds":540},{"dateTime":"2016-12-05T00:38:30.000","level":"restless","seconds":60},{"dateTime":"2016-12-05T00:39:30.000","level":"asleep","seconds":4020},{"dateTime":"2016-12-05T01:46:30.000","level":"restless","seconds":60},{"dateTime":"2016-12-05T01:47:30.000","level":"asleep","seconds":180},{"dateTime":"2016-12-05T01:50:30.000","level":"restless","seconds":60},{"dateTime":"2016-12-05T01:51:30.000","level":"asleep","seconds":60},{"dateTime":"2016-12-05T01:52:30.000","level":"restless","seconds":60},{"dateTime":"2016-12-05T01:53:30.000","level":"asleep","seconds":180},{"dateTime":"2016-12-05T01:56:30.000","level":"restless","seconds":60},{"dateTime":"2016-12-05T01:57:30.000","level":"asleep","seconds":240},{"dateTime":"2016-12-05T02:01:30.000","level":"restless","seconds":60},{"dateTime":"2016-12-05T02:02:30.000","level":"asleep","seconds":1380},{"dateTime":"2016-12-05T02:25:30.000","level":"restless","seconds":120},{"dateTime":"2016-12-05T02:27:30.000","level":"asleep","seconds":120},{"dateTime":"2016-12-05T02:29:30.000","level":"restless","seconds":60},{"dateTime":"2016-12-05T02:30:30.000","level":"asleep","seconds":3240},{"dateTime":"2016-12-05T03:24:30.000","level":"restless","seconds":120},{"dateTime":"2016-12-05T03:26:30.000","level":"asleep","seconds":120},{"dateTime":"2016-12-05T03:28:30.000","level":"restless","seconds":120},{"dateTime":"2016-12-05T03:30:30.000","level":"asleep","seconds":5280}],"summary":{"asleep":{"count":0,"minutes":350},"awake":{"count":2,"minutes":4},"restless":{"count":14,"minutes":21}}},"logId":13166969443,"minutesAfterWakeup":0,"minutesAsleep":350,"minutesAwake":25,"minutesToFallAsleep":0,"startTime":"2016-12-04T22:43:30.000","timeInBed":375,"type":"classic"},{"dateOfSleep":"2016-12-04","duration":30300000,"efficiency":91,"endTime":"2016-12-04T10:03:30.000","infoCode":0,"levels":{"data":[{"dateTime":"2016-12-04T01:38:00.000","level":"asleep","seconds":8400},{"dateTime":"2016-12-04T03:58:00.000","level":"restless","seconds":120},{"dateTime":"2016-12-04T04:00:00.000","level":"asleep","seconds":9120},{"dateTime":"2016-12-04T06:32:00.000","level":"restless","seconds":120},{"dateTime":"2016-12-04T06:34:00.000","level":"asleep","seconds":420},{"dateTime":"2016-12-04T06:41:00.000","level":"awake","seconds":180},{"dateTime":"2016-12-04T06:44:00.000","level":"restless","seconds":60},{"dateTime":"2016-12-04T06:45:00.000","level":"asleep","seconds":240},{"dateTime":"2016-12-04T06:49:00.000","level":"awake","seconds":60},{"dateTime":"2016-12-04T06:50:00.000","level":"restless","seconds":120},{"dateTime":"2016-12-04T06:52:00.000","level":"asleep","seconds":540},{"dateTime":"2016-12-04T07:01:00.000","level":"restless","seconds":60},{"dateTime":"2016-12-04T07:02:00.000","level":"awake","seconds":60},{"dateTime":"2016-12-04T07:03:00.000","level":"restless","seconds":60},{"dateTime":"2016-12-04T07:04:00.000","level":"asleep","seconds":480},{"dateTime":"2016-12-04T07:12:00.000","level":"awake","seconds":60},{"dateTime":"2016-12-04T07:13:00.000","level":"asleep","seconds":480},{"dateTime":"2016-12-04T07:21:00.000","level":"restless","seconds":60},{"dateTime":"2016-12-04T07:22:00.000","level":"asleep","seconds":240},{"dateTime":"2016-12-04T07:26:00.000","level":"restless","seconds":60},{"dateTime":"2016-12-04T07:27:00.000","level":"awake","seconds":60},{"dateTime":"2016-12-04T07:28:00.000","level":"asleep","seconds":300},{"dateTime":"2016-12-04T07:33:00.000","level":"awake","seconds":60},{"dateTime":"2016-12-04T07:34:00.000","level":"restless","seconds":300},{"dateTime":"2016-12-04T07:39:00.000","level":"asleep","seconds":120},{"dateTime":"2016-12-04T07:41:00.000","level":"awake","seconds":120},{"dateTime":"2016-12-04T07:43:00.000","level":"asleep","seconds":240},{"dateTime":"2016-12-04T07:47:00.000","level":"awake","seconds":120},{"dateTime":"2016-12-04T07:49:00.000","level":"asleep","seconds":120},{"dateTime":"2016-12-04T07:51:00.000","level":"restless","seconds":240},{"dateTime":"2016-12-04T07:55:00.000","level":"awake","seconds":60},{"dateTime":"2016-12-04T07:56:00.000","level":"asleep","seconds":1080},{"dateTime":"2016-12-04T08:14:00.000","level":"restless","seconds":240},{"dateTime":"2016-12-04T08:18:00.000","level":"asleep","seconds":720},{"dateTime":"2016-12-04T08:30:00.000","level":"restless","seconds":180},{"dateTime":"2016-12-04T08:33:00.000","level":"asleep","seconds":3480},{"dateTime":"2016-12-04T09:31:00.000","level":"restless","seconds":180},{"dateTime":"2016-12-04T09:34:00.000","level":"asleep","seconds":1740}],"summary":{"asleep":{"count":0,"minutes":462},"awake":{"count":9,"minutes":13},"restless":{"count":13,"minutes":30}}},"logId":13166969442,"minutesAfterWakeup":0,"minutesAsleep":462,"minutesAwake":43,"minutesToFallAsleep":0,"startTime":"2016-12-04T01:38:00.000","timeInBed":505,"type":"classic"},{"dateOfSleep":"2016-12-03","duration":24000000,"efficiency":92,"endTime":"2016-12-03T06:43:00.000","infoCode":0,"levels":{"data":[{"dateTime":"2016-12-03T00:03:00.000","level":"awake","seconds":180},{"dateTime":"2016-12-03T00:06:00.000","level":"asleep","seconds":300},{"dateTime":"2016-12-03T00:11:00.000","level":"restless","seconds":120},{"dateTime":"2016-12-03T00:13:00.000","level":"asleep","seconds":480},{"dateTime":"2016-12-03T00:21:00.000","level":"restless","seconds":60},{"dateTime":"2016-12-03T00:22:00.000","level":"asleep","seconds":120},{"dateTime":"2016-12-03T00:24:00.000","level":"restless","seconds":240},{"dateTime":"2016-12-03T00:28:00.000","level":"awake","seconds":180},{"dateTime":"2016-12-03T00:31:00.000","level":"asleep","seconds":1140},{"dateTime":"2016-12-03T00:50:00.000","level":"restless","seconds":60},{"dateTime":"2016-12-03T00:51:00.000","level":"asleep","seconds":540},{"dateTime":"2016-12-03T01:00:00.000","level":"restless","seconds":240},{"dateTime":"2016-12-03T01:04:00.000","level":"awake","seconds":60},{"dateTime":"2016-12-03T01:05:00.000","level":"restless","seconds":60},{"dateTime":"2016-12-03T01:06:00.000","level":"asleep","seconds":3720},{"dateTime":"2016-12-03T02:08:00.000","level":"restless","seconds":60},{"dateTime":"2016-12-03T02:09:00.000","level":"asleep","seconds":5220},{"dateTime":"2016-12-03T03:36:00.000","level":"restless","seconds":60},{"dateTime":"2016-12-03T03:37:00.000","level":"asleep","seconds":2040},{"dateTime":"2016-12-03T04:11:00.000","level":"restless","seconds":60},{"dateTime":"2016-12-03T04:12:00.000","level":"asleep","seconds":780},{"dateTime":"2016-12-03T04:25:00.000","level":"restless","seconds":60},{"dateTime":"2016-12-03T04:26:00.000","level":"asleep","seconds":840},{"dateTime":"2016-12-03T04:40:00.000","level":"restless","seconds":120},{"dateTime":"2016-12-03T04:42:00.000","level":"awake","seconds":300},{"dateTime":"2016-12-03T04:47:00.000","level":"restless","seconds":60},{"dateTime":"2016-12-03T04:48:00.000","level":"asleep","seconds":6900}],"summary":{"asleep":{"count":0,"minutes":368},"awake":{"count":4,"minutes":12},"restless":{"count":12,"minutes":20}}},"logId":13166969441,"minutesAfterWakeup":0,"minutesAsleep":368,"minutesAwake":32,"minutesToFallAsleep":0,"startTime":"2016-12-03T00:03:00.000","timeInBed":400,"type":"classic"},{"dateOfSleep":"2016-12-02","duration":21480000,"efficiency":88,"endTime":"2016-12-02T06:30:00.000","infoCode":0,"levels":{"data":[{"dateTime":"2016-12-02T00:31:30.000","level":"restless","seconds":240},{"dateTime":"2016-12-02T00:35:30.000","level":"awake","seconds":240},{"dateTime":"2016-12-02T00:39:30.000","level":"asleep","seconds":60},{"dateTime":"2016-12-02T00:40:30.000","level":"restless","seconds":60},{"dateTime":"2016-12-02T00:41:30.000","level":"asleep","seconds":60},{"dateTime":"2016-12-02T00:42:30.000","level":"restless","seconds":120},{"dateTime":"2016-12-02T00:44:30.000","level":"awake","seconds":60},{"dateTime":"2016-12-02T00:45:30.000","level":"restless","seconds":120},{"dateTime":"2016-12-02T00:47:30.000","level":"asleep","seconds":600},{"dateTime":"2016-12-02T00:57:30.000","level":"restless","seconds":60},{"dateTime":"2016-12-02T00:58:30.000","level":"asleep","seconds":780},{"dateTime":"2016-12-02T01:11:30.000","level":"restless","seconds":60},{"dateTime":"2016-12-02T01:12:30.000","level":"asleep","seconds":3060},{"dateTime":"2016-12-02T02:03:30.000","level":"restless","seconds":60},{"dateTime":"2016-12-02T02:04:30.000","level":"asleep","seconds":900},{"dateTime":"2016-12-02T02:19:30.000","level":"restless","seconds":60},{"dateTime":"2016-12-02T02:20:30.000","level":"asleep","seconds":180},{"dateTime":"2016-12-02T02:23:30.000","level":"restless","seconds":120},{"dateTime":"2016-12-02T02:25:30.000","level":"asleep","seconds":2340},{"dateTime":"2016-12-02T03:04:30.000","level":"restless","seconds":240},{"dateTime":"2016-12-02T03:08:30.000","level":"awake","seconds":420},{"dateTime":"2016-12-02T03:15:30.000","level":"restless","seconds":60},{"dateTime":"2016-12-02T03:16:30.000","level":"asleep","seconds":1020},{"dateTime":"2016-12-02T03:33:30.000","level":"restless","seconds":60},{"dateTime":"2016-12-02T03:34:30.000","level":"asleep","seconds":180},{"dateTime":"2016-12-02T03:37:30.000","level":"restless","seconds":60},{"dateTime":"2016-12-02T03:38:30.000","level":"asleep","seconds":3060},{"dateTime":"2016-12-02T04:29:30.000","level":"restless","seconds":60},{"dateTime":"2016-12-02T04:30:30.000","level":"asleep","seconds":1320},{"dateTime":"2016-12-02T04:52:30.000","level":"restless","seconds":60},{"dateTime":"2016-12-02T04:53:30.000","level":"asleep","seconds":4140},{"dateTime":"2016-12-02T06:02:30.000","level":"restless","seconds":120},{"dateTime":"2016-12-02T06:04:30.000","level":"asleep","seconds":60},{"dateTime":"2016-12-02T06:05:30.000","level":"restless","seconds":120},{"dateTime":"2016-12-02T06:07:30.000","level":"awake","seconds":60},{"dateTime":"2016-12-02T06:08:30.000","level":"asleep","seconds":360},{"dateTime":"2016-12-02T06:14:30.000","level":"restless","seconds":60},{"dateTime":"2016-12-02T06:15:30.000","level":"asleep","seconds":240},{"dateTime":"2016-12-02T06:19:30.000","level":"restless","seconds":60},{"dateTime":"2016-12-02T06:20:30.000","level":"asleep","seconds":240},{"dateTime":"2016-12-02T06:24:30.000","level":"restless","seconds":60},{"dateTime":"2016-12-02T06:25:30.000","level":"asleep","seconds":240}],"summary":{"asleep":{"count":0,"minutes":314},"awake":{"count":4,"minutes":13},"restless":{"count":20,"minutes":31}}},"logId":13166969440,"minutesAfterWakeup":0,"minutesAsleep":314,"minutesAwake":44,"minutesToFallAsleep":0,"startTime":"2016-12-02T00:31:30.000","timeInBed":358,"type":"classic"}]}
```
