## Supplementary Data 2 for "Digital phenotyping by consumer wearables identifies sleep-associated markers of cardiovascular disease risk and biological aging": SleepDetailed_1016-0065-NHC.json

```
{"sleep":[{"dateOfSleep":"2017-05-02","duration":20220000,"efficiency":91,"endTime":"2017-05-02T06:38:30.000","infoCode":0,"levels":{"data":[{"dateTime":"2017-05-02T01:01:00.000","level":"restless","seconds":120},{"dateTime":"2017-05-02T01:03:00.000","level":"asleep","seconds":120},{"dateTime":"2017-05-02T01:05:00.000","level":"restless","seconds":240},{"dateTime":"2017-05-02T01:09:00.000","level":"awake","seconds":240},{"dateTime":"2017-05-02T01:13:00.000","level":"restless","seconds":60},{"dateTime":"2017-05-02T01:14:00.000","level":"asleep","seconds":420},{"dateTime":"2017-05-02T01:21:00.000","level":"restless","seconds":300},{"dateTime":"2017-05-02T01:26:00.000","level":"awake","seconds":60},{"dateTime":"2017-05-02T01:27:00.000","level":"restless","seconds":240},{"dateTime":"2017-05-02T01:31:00.000","level":"asleep","seconds":10020},{"dateTime":"2017-05-02T04:18:00.000","level":"restless","seconds":60},{"dateTime":"2017-05-02T04:19:00.000","level":"asleep","seconds":6780},{"dateTime":"2017-05-02T06:12:00.000","level":"restless","seconds":180},{"dateTime":"2017-05-02T06:15:00.000","level":"asleep","seconds":60},{"dateTime":"2017-05-02T06:16:00.000","level":"restless","seconds":180},{"dateTime":"2017-05-02T06:19:00.000","level":"asleep","seconds":420},{"dateTime":"2017-05-02T06:26:00.000","level":"restless","seconds":60},{"dateTime":"2017-05-02T06:27:00.000","level":"asleep","seconds":120},{"dateTime":"2017-05-02T06:29:00.000","level":"restless","seconds":120},{"dateTime":"2017-05-02T06:31:00.000","level":"asleep","seconds":180},{"dateTime":"2017-05-02T06:34:00.000","level":"restless","seconds":60},{"dateTime":"2017-05-02T06:35:00.000","level":"asleep","seconds":180}],"summary":{"asleep":{"count":0,"minutes":305},"awake":{"count":2,"minutes":5},"restless":{"count":11,"minutes":27}}},"logId":14537235532,"minutesAfterWakeup":0,"minutesAsleep":305,"minutesAwake":32,"minutesToFallAsleep":0,"startTime":"2017-05-02T01:01:00.000","timeInBed":337,"type":"classic"},{"dateOfSleep":"2017-05-01","duration":37920000,"efficiency":98,"endTime":"2017-05-01T11:35:00.000","infoCode":0,"levels":{"data":[{"dateTime":"2017-05-01T01:02:30.000","level":"restless","seconds":60},{"dateTime":"2017-05-01T01:03:30.000","level":"asleep","seconds":120},{"dateTime":"2017-05-01T01:05:30.000","level":"restless","seconds":60},{"dateTime":"2017-05-01T01:06:30.000","level":"asleep","seconds":300},{"dateTime":"2017-05-01T01:11:30.000","level":"restless","seconds":120},{"dateTime":"2017-05-01T01:13:30.000","level":"asleep","seconds":5220},{"dateTime":"2017-05-01T02:40:30.000","level":"restless","seconds":60},{"dateTime":"2017-05-01T02:41:30.000","level":"asleep","seconds":9900},{"dateTime":"2017-05-01T05:26:30.000","level":"restless","seconds":180},{"dateTime":"2017-05-01T05:29:30.000","level":"asleep","seconds":780},{"dateTime":"2017-05-01T05:42:30.000","level":"restless","seconds":60},{"dateTime":"2017-05-01T05:43:30.000","level":"asleep","seconds":5400},{"dateTime":"2017-05-01T07:13:30.000","level":"restless","seconds":60},{"dateTime":"2017-05-01T07:14:30.000","level":"asleep","seconds":5820},{"dateTime":"2017-05-01T08:51:30.000","level":"restless","seconds":120},{"dateTime":"2017-05-01T08:53:30.000","level":"asleep","seconds":2040},{"dateTime":"2017-05-01T09:27:30.000","level":"restless","seconds":60},{"dateTime":"2017-05-01T09:28:30.000","level":"asleep","seconds":6120},{"dateTime":"2017-05-01T11:10:30.000","level":"restless","seconds":60},{"dateTime":"2017-05-01T11:11:30.000","level":"asleep","seconds":180},{"dateTime":"2017-05-01T11:14:30.000","level":"restless","seconds":60},{"dateTime":"2017-05-01T11:15:30.000","level":"asleep","seconds":1140}],"summary":{"asleep":{"count":0,"minutes":617},"awake":{"count":0,"minutes":0},"restless":{"count":11,"minutes":15}}},"logId":14537235531,"minutesAfterWakeup":0,"minutesAsleep":617,"minutesAwake":15,"minutesToFallAsleep":0,"startTime":"2017-05-01T01:02:30.000","timeInBed":632,"type":"classic"},{"dateOfSleep":"2017-04-30","duration":27060000,"efficiency":95,"endTime":"2017-04-30T09:52:00.000","infoCode":0,"levels":{"data":[{"dateTime":"2017-04-30T02:21:00.000","level":"restless","seconds":60},{"dateTime":"2017-04-30T02:22:00.000","level":"asleep","seconds":60},{"dateTime":"2017-04-30T02:23:00.000","level":"restless","seconds":60},{"dateTime":"2017-04-30T02:24:00.000","level":"asleep","seconds":7680},{"dateTime":"2017-04-30T04:32:00.000","level":"restless","seconds":60},{"dateTime":"2017-04-30T04:33:00.000","level":"asleep","seconds":4800},{"dateTime":"2017-04-30T05:53:00.000","level":"restless","seconds":60},{"dateTime":"2017-04-30T05:54:00.000","level":"asleep","seconds":960},{"dateTime":"2017-04-30T06:10:00.000","level":"restless","seconds":180},{"dateTime":"2017-04-30T06:13:00.000","level":"asleep","seconds":2100},{"dateTime":"2017-04-30T06:48:00.000","level":"restless","seconds":60},{"dateTime":"2017-04-30T06:49:00.000","level":"asleep","seconds":3840},{"dateTime":"2017-04-30T07:53:00.000","level":"restless","seconds":60},{"dateTime":"2017-04-30T07:54:00.000","level":"asleep","seconds":2340},{"dateTime":"2017-04-30T08:33:00.000","level":"restless","seconds":60},{"dateTime":"2017-04-30T08:34:00.000","level":"asleep","seconds":60},{"dateTime":"2017-04-30T08:35:00.000","level":"restless","seconds":120},{"dateTime":"2017-04-30T08:37:00.000","level":"awake","seconds":60},{"dateTime":"2017-04-30T08:38:00.000","level":"restless","seconds":180},{"dateTime":"2017-04-30T08:41:00.000","level":"awake","seconds":60},{"dateTime":"2017-04-30T08:42:00.000","level":"restless","seconds":120},{"dateTime":"2017-04-30T08:44:00.000","level":"asleep","seconds":960},{"dateTime":"2017-04-30T09:00:00.000","level":"restless","seconds":120},{"dateTime":"2017-04-30T09:02:00.000","level":"asleep","seconds":120},{"dateTime":"2017-04-30T09:04:00.000","level":"restless","seconds":60},{"dateTime":"2017-04-30T09:05:00.000","level":"asleep","seconds":2760},{"dateTime":"2017-04-30T09:51:00.000","level":"restless","seconds":60}],"summary":{"asleep":{"count":0,"minutes":428},"awake":{"count":2,"minutes":2},"restless":{"count":14,"minutes":21}}},"logId":14537235530,"minutesAfterWakeup":1,"minutesAsleep":428,"minutesAwake":22,"minutesToFallAsleep":0,"startTime":"2017-04-30T02:21:00.000","timeInBed":451,"type":"classic"},{"dateOfSleep":"2017-04-29","duration":32520000,"efficiency":98,"endTime":"2017-04-29T10:22:30.000","infoCode":0,"levels":{"data":[{"dateTime":"2017-04-29T01:20:30.000","level":"restless","seconds":240},{"dateTime":"2017-04-29T01:24:30.000","level":"awake","seconds":120},{"dateTime":"2017-04-29T01:26:30.000","level":"restless","seconds":60},{"dateTime":"2017-04-29T01:27:30.000","level":"asleep","seconds":600},{"dateTime":"2017-04-29T01:37:30.000","level":"restless","seconds":60},{"dateTime":"2017-04-29T01:38:30.000","level":"asleep","seconds":1980},{"dateTime":"2017-04-29T02:11:30.000","level":"restless","seconds":60},{"dateTime":"2017-04-29T02:12:30.000","level":"asleep","seconds":180},{"dateTime":"2017-04-29T02:15:30.000","level":"restless","seconds":60},{"dateTime":"2017-04-29T02:16:30.000","level":"asleep","seconds":21240},{"dateTime":"2017-04-29T08:10:30.000","level":"restless","seconds":60},{"dateTime":"2017-04-29T08:11:30.000","level":"asleep","seconds":7860}],"summary":{"asleep":{"count":0,"minutes":531},"awake":{"count":1,"minutes":2},"restless":{"count":6,"minutes":9}}},"logId":14537235529,"minutesAfterWakeup":0,"minutesAsleep":531,"minutesAwake":11,"minutesToFallAsleep":0,"startTime":"2017-04-29T01:20:30.000","timeInBed":542,"type":"classic"}]}
```
