## Supplementary Data 2 for "Digital phenotyping by consumer wearables identifies sleep-associated markers of cardiovascular disease risk and biological aging": SleepDetailed_1016-0066-NHC.json

```
{"sleep":[{"dateOfSleep":"2017-05-01","duration":33060000,"efficiency":91,"endTime":"2017-05-01T10:15:00.000","infoCode":0,"levels":{"data":[{"dateTime":"2017-05-01T01:04:00.000","level":"asleep","seconds":9780},{"dateTime":"2017-05-01T03:47:00.000","level":"restless","seconds":180},{"dateTime":"2017-05-01T03:50:00.000","level":"asleep","seconds":60},{"dateTime":"2017-05-01T03:51:00.000","level":"restless","seconds":60},{"dateTime":"2017-05-01T03:52:00.000","level":"asleep","seconds":960},{"dateTime":"2017-05-01T04:08:00.000","level":"restless","seconds":60},{"dateTime":"2017-05-01T04:09:00.000","level":"asleep","seconds":180},{"dateTime":"2017-05-01T04:12:00.000","level":"restless","seconds":60},{"dateTime":"2017-05-01T04:13:00.000","level":"asleep","seconds":1320},{"dateTime":"2017-05-01T04:35:00.000","level":"restless","seconds":60},{"dateTime":"2017-05-01T04:36:00.000","level":"asleep","seconds":60},{"dateTime":"2017-05-01T04:37:00.000","level":"restless","seconds":180},{"dateTime":"2017-05-01T04:40:00.000","level":"asleep","seconds":1200},{"dateTime":"2017-05-01T05:00:00.000","level":"restless","seconds":120},{"dateTime":"2017-05-01T05:02:00.000","level":"asleep","seconds":6180},{"dateTime":"2017-05-01T06:45:00.000","level":"restless","seconds":240},{"dateTime":"2017-05-01T06:49:00.000","level":"awake","seconds":300},{"dateTime":"2017-05-01T06:54:00.000","level":"restless","seconds":360},{"dateTime":"2017-05-01T07:00:00.000","level":"asleep","seconds":360},{"dateTime":"2017-05-01T07:06:00.000","level":"restless","seconds":240},{"dateTime":"2017-05-01T07:10:00.000","level":"awake","seconds":360},{"dateTime":"2017-05-01T07:16:00.000","level":"restless","seconds":60},{"dateTime":"2017-05-01T07:17:00.000","level":"asleep","seconds":120},{"dateTime":"2017-05-01T07:19:00.000","level":"restless","seconds":60},{"dateTime":"2017-05-01T07:20:00.000","level":"asleep","seconds":120},{"dateTime":"2017-05-01T07:22:00.000","level":"restless","seconds":120},{"dateTime":"2017-05-01T07:24:00.000","level":"asleep","seconds":120},{"dateTime":"2017-05-01T07:26:00.000","level":"restless","seconds":120},{"dateTime":"2017-05-01T07:28:00.000","level":"asleep","seconds":120},{"dateTime":"2017-05-01T07:30:00.000","level":"restless","seconds":60},{"dateTime":"2017-05-01T07:31:00.000","level":"asleep","seconds":780},{"dateTime":"2017-05-01T07:44:00.000","level":"restless","seconds":60},{"dateTime":"2017-05-01T07:45:00.000","level":"asleep","seconds":60},{"dateTime":"2017-05-01T07:46:00.000","level":"restless","seconds":60},{"dateTime":"2017-05-01T07:47:00.000","level":"asleep","seconds":3840},{"dateTime":"2017-05-01T08:51:00.000","level":"restless","seconds":60},{"dateTime":"2017-05-01T08:52:00.000","level":"asleep","seconds":600},{"dateTime":"2017-05-01T09:02:00.000","level":"restless","seconds":60},{"dateTime":"2017-05-01T09:03:00.000","level":"asleep","seconds":480},{"dateTime":"2017-05-01T09:11:00.000","level":"restless","seconds":60},{"dateTime":"2017-05-01T09:12:00.000","level":"asleep","seconds":3720},{"dateTime":"2017-05-01T10:14:00.000","level":"restless","seconds":60}],"summary":{"asleep":{"count":0,"minutes":501},"awake":{"count":2,"minutes":11},"restless":{"count":21,"minutes":39}}},"logId":14537238722,"minutesAfterWakeup":1,"minutesAsleep":501,"minutesAwake":49,"minutesToFallAsleep":0,"startTime":"2017-05-01T01:04:00.000","timeInBed":551,"type":"classic"},{"dateOfSleep":"2017-04-30","duration":9000000,"efficiency":96,"endTime":"2017-04-30T15:28:00.000","infoCode":0,"levels":{"data":[{"dateTime":"2017-04-30T12:57:30.000","level":"restless","seconds":180},{"dateTime":"2017-04-30T13:00:30.000","level":"asleep","seconds":300},{"dateTime":"2017-04-30T13:05:30.000","level":"restless","seconds":180},{"dateTime":"2017-04-30T13:08:30.000","level":"asleep","seconds":8340}],"summary":{"asleep":{"count":0,"minutes":144},"awake":{"count":0,"minutes":0},"restless":{"count":2,"minutes":6}}},"logId":14537238721,"minutesAfterWakeup":0,"minutesAsleep":144,"minutesAwake":6,"minutesToFallAsleep":0,"startTime":"2017-04-30T12:57:30.000","timeInBed":150,"type":"classic"},{"dateOfSleep":"2017-04-30","duration":12120000,"efficiency":89,"endTime":"2017-04-30T08:01:00.000","infoCode":0,"levels":{"data":[{"dateTime":"2017-04-30T04:39:00.000","level":"asleep","seconds":60},{"dateTime":"2017-04-30T04:40:00.000","level":"restless","seconds":60},{"dateTime":"2017-04-30T04:41:00.000","level":"asleep","seconds":60},{"dateTime":"2017-04-30T04:42:00.000","level":"restless","seconds":60},{"dateTime":"2017-04-30T04:43:00.000","level":"asleep","seconds":840},{"dateTime":"2017-04-30T04:57:00.000","level":"restless","seconds":120},{"dateTime":"2017-04-30T04:59:00.000","level":"asleep","seconds":120},{"dateTime":"2017-04-30T05:01:00.000","level":"restless","seconds":60},{"dateTime":"2017-04-30T05:02:00.000","level":"asleep","seconds":960},{"dateTime":"2017-04-30T05:18:00.000","level":"restless","seconds":60},{"dateTime":"2017-04-30T05:19:00.000","level":"asleep","seconds":720},{"dateTime":"2017-04-30T05:31:00.000","level":"restless","seconds":60},{"dateTime":"2017-04-30T05:32:00.000","level":"asleep","seconds":180},{"dateTime":"2017-04-30T05:35:00.000","level":"restless","seconds":60},{"dateTime":"2017-04-30T05:36:00.000","level":"asleep","seconds":4140},{"dateTime":"2017-04-30T06:45:00.000","level":"restless","seconds":180},{"dateTime":"2017-04-30T06:48:00.000","level":"awake","seconds":180},{"dateTime":"2017-04-30T06:51:00.000","level":"restless","seconds":120},{"dateTime":"2017-04-30T06:53:00.000","level":"asleep","seconds":1020},{"dateTime":"2017-04-30T07:10:00.000","level":"restless","seconds":60},{"dateTime":"2017-04-30T07:11:00.000","level":"asleep","seconds":1680},{"dateTime":"2017-04-30T07:39:00.000","level":"restless","seconds":60},{"dateTime":"2017-04-30T07:40:00.000","level":"asleep","seconds":60},{"dateTime":"2017-04-30T07:41:00.000","level":"restless","seconds":120},{"dateTime":"2017-04-30T07:43:00.000","level":"asleep","seconds":120},{"dateTime":"2017-04-30T07:45:00.000","level":"restless","seconds":120},{"dateTime":"2017-04-30T07:47:00.000","level":"asleep","seconds":840}],"summary":{"asleep":{"count":0,"minutes":180},"awake":{"count":1,"minutes":3},"restless":{"count":13,"minutes":19}}},"logId":14537238720,"minutesAfterWakeup":0,"minutesAsleep":180,"minutesAwake":22,"minutesToFallAsleep":0,"startTime":"2017-04-30T04:39:00.000","timeInBed":202,"type":"classic"},{"dateOfSleep":"2017-04-29","duration":10320000,"efficiency":94,"endTime":"2017-04-29T09:03:00.000","infoCode":0,"levels":{"data":[{"dateTime":"2017-04-29T06:11:00.000","level":"awake","seconds":120},{"dateTime":"2017-04-29T06:13:00.000","level":"restless","seconds":120},{"dateTime":"2017-04-29T06:15:00.000","level":"asleep","seconds":600},{"dateTime":"2017-04-29T06:25:00.000","level":"restless","seconds":60},{"dateTime":"2017-04-29T06:26:00.000","level":"asleep","seconds":900},{"dateTime":"2017-04-29T06:41:00.000","level":"restless","seconds":60},{"dateTime":"2017-04-29T06:42:00.000","level":"asleep","seconds":180},{"dateTime":"2017-04-29T06:45:00.000","level":"restless","seconds":60},{"dateTime":"2017-04-29T06:46:00.000","level":"asleep","seconds":7620},{"dateTime":"2017-04-29T08:53:00.000","level":"restless","seconds":60},{"dateTime":"2017-04-29T08:54:00.000","level":"asleep","seconds":120},{"dateTime":"2017-04-29T08:56:00.000","level":"restless","seconds":180},{"dateTime":"2017-04-29T08:59:00.000","level":"asleep","seconds":240}],"summary":{"asleep":{"count":0,"minutes":161},"awake":{"count":1,"minutes":2},"restless":{"count":6,"minutes":9}}},"logId":14537238719,"minutesAfterWakeup":0,"minutesAsleep":161,"minutesAwake":11,"minutesToFallAsleep":0,"startTime":"2017-04-29T06:11:00.000","timeInBed":172,"type":"classic"},{"dateOfSleep":"2017-04-29","duration":13740000,"efficiency":95,"endTime":"2017-04-29T05:00:30.000","infoCode":0,"levels":{"data":[{"dateTime":"2017-04-29T01:11:30.000","level":"restless","seconds":180},{"dateTime":"2017-04-29T01:14:30.000","level":"asleep","seconds":5820},{"dateTime":"2017-04-29T02:51:30.000","level":"restless","seconds":60},{"dateTime":"2017-04-29T02:52:30.000","level":"asleep","seconds":180},{"dateTime":"2017-04-29T02:55:30.000","level":"restless","seconds":60},{"dateTime":"2017-04-29T02:56:30.000","level":"asleep","seconds":3660},{"dateTime":"2017-04-29T03:57:30.000","level":"restless","seconds":180},{"dateTime":"2017-04-29T04:00:30.000","level":"asleep","seconds":360},{"dateTime":"2017-04-29T04:06:30.000","level":"restless","seconds":60},{"dateTime":"2017-04-29T04:07:30.000","level":"asleep","seconds":960},{"dateTime":"2017-04-29T04:23:30.000","level":"restless","seconds":120},{"dateTime":"2017-04-29T04:25:30.000","level":"asleep","seconds":2040},{"dateTime":"2017-04-29T04:59:30.000","level":"restless","seconds":60}],"summary":{"asleep":{"count":0,"minutes":217},"awake":{"count":0,"minutes":0},"restless":{"count":7,"minutes":12}}},"logId":14537238718,"minutesAfterWakeup":1,"minutesAsleep":217,"minutesAwake":11,"minutesToFallAsleep":0,"startTime":"2017-04-29T01:11:30.000","timeInBed":229,"type":"classic"}]}
```
