## Supplementary Data 2 for "Digital phenotyping by consumer wearables identifies sleep-associated markers of cardiovascular disease risk and biological aging": SleepDetailed_1016-0072-NHC.json

```
{"sleep":[{"dateOfSleep":"2017-05-03","duration":19980000,"efficiency":96,"endTime":"2017-05-03T06:27:00.000","infoCode":0,"levels":{"data":[{"dateTime":"2017-05-03T00:53:30.000","level":"awake","seconds":120},{"dateTime":"2017-05-03T00:55:30.000","level":"asleep","seconds":9480},{"dateTime":"2017-05-03T03:33:30.000","level":"restless","seconds":60},{"dateTime":"2017-05-03T03:34:30.000","level":"asleep","seconds":180},{"dateTime":"2017-05-03T03:37:30.000","level":"restless","seconds":60},{"dateTime":"2017-05-03T03:38:30.000","level":"asleep","seconds":1380},{"dateTime":"2017-05-03T04:01:30.000","level":"restless","seconds":300},{"dateTime":"2017-05-03T04:06:30.000","level":"awake","seconds":60},{"dateTime":"2017-05-03T04:07:30.000","level":"restless","seconds":180},{"dateTime":"2017-05-03T04:10:30.000","level":"asleep","seconds":8100},{"dateTime":"2017-05-03T06:25:30.000","level":"restless","seconds":60}],"summary":{"asleep":{"count":0,"minutes":319},"awake":{"count":2,"minutes":3},"restless":{"count":5,"minutes":11}}},"logId":14537115446,"minutesAfterWakeup":1,"minutesAsleep":319,"minutesAwake":13,"minutesToFallAsleep":0,"startTime":"2017-05-03T00:53:30.000","timeInBed":333,"type":"classic"},{"dateOfSleep":"2017-05-02","duration":21120000,"efficiency":95,"endTime":"2017-05-02T06:33:30.000","infoCode":0,"levels":{"data":[{"dateTime":"2017-05-02T00:41:30.000","level":"awake","seconds":120},{"dateTime":"2017-05-02T00:43:30.000","level":"asleep","seconds":5340},{"dateTime":"2017-05-02T02:12:30.000","level":"restless","seconds":240},{"dateTime":"2017-05-02T02:16:30.000","level":"asleep","seconds":5640},{"dateTime":"2017-05-02T03:50:30.000","level":"restless","seconds":60},{"dateTime":"2017-05-02T03:51:30.000","level":"asleep","seconds":3300},{"dateTime":"2017-05-02T04:46:30.000","level":"restless","seconds":240},{"dateTime":"2017-05-02T04:50:30.000","level":"awake","seconds":180},{"dateTime":"2017-05-02T04:53:30.000","level":"asleep","seconds":5340},{"dateTime":"2017-05-02T06:22:30.000","level":"restless","seconds":60},{"dateTime":"2017-05-02T06:23:30.000","level":"asleep","seconds":120},{"dateTime":"2017-05-02T06:25:30.000","level":"restless","seconds":60},{"dateTime":"2017-05-02T06:26:30.000","level":"asleep","seconds":420}],"summary":{"asleep":{"count":0,"minutes":336},"awake":{"count":2,"minutes":5},"restless":{"count":5,"minutes":11}}},"logId":14537115445,"minutesAfterWakeup":0,"minutesAsleep":336,"minutesAwake":16,"minutesToFallAsleep":0,"startTime":"2017-05-02T00:41:30.000","timeInBed":352,"type":"classic"},{"dateOfSleep":"2017-05-01","duration":27780000,"efficiency":92,"endTime":"2017-05-01T08:52:00.000","infoCode":0,"levels":{"data":[{"dateTime":"2017-05-01T01:08:30.000","level":"asleep","seconds":60},{"dateTime":"2017-05-01T01:09:30.000","level":"restless","seconds":180},{"dateTime":"2017-05-01T01:12:30.000","level":"awake","seconds":780},{"dateTime":"2017-05-01T01:25:30.000","level":"restless","seconds":60},{"dateTime":"2017-05-01T01:26:30.000","level":"asleep","seconds":4620},{"dateTime":"2017-05-01T02:43:30.000","level":"restless","seconds":300},{"dateTime":"2017-05-01T02:48:30.000","level":"awake","seconds":60},{"dateTime":"2017-05-01T02:49:30.000","level":"restless","seconds":60},{"dateTime":"2017-05-01T02:50:30.000","level":"awake","seconds":60},{"dateTime":"2017-05-01T02:51:30.000","level":"asleep","seconds":4860},{"dateTime":"2017-05-01T04:12:30.000","level":"restless","seconds":120},{"dateTime":"2017-05-01T04:14:30.000","level":"asleep","seconds":6480},{"dateTime":"2017-05-01T06:02:30.000","level":"restless","seconds":300},{"dateTime":"2017-05-01T06:07:30.000","level":"awake","seconds":60},{"dateTime":"2017-05-01T06:08:30.000","level":"restless","seconds":60},{"dateTime":"2017-05-01T06:09:30.000","level":"awake","seconds":60},{"dateTime":"2017-05-01T06:10:30.000","level":"restless","seconds":60},{"dateTime":"2017-05-01T06:11:30.000","level":"asleep","seconds":2940},{"dateTime":"2017-05-01T07:00:30.000","level":"restless","seconds":60},{"dateTime":"2017-05-01T07:01:30.000","level":"asleep","seconds":6600}],"summary":{"asleep":{"count":0,"minutes":426},"awake":{"count":5,"minutes":17},"restless":{"count":9,"minutes":20}}},"logId":14537115444,"minutesAfterWakeup":0,"minutesAsleep":426,"minutesAwake":37,"minutesToFallAsleep":0,"startTime":"2017-05-01T01:08:30.000","timeInBed":463,"type":"classic"},{"dateOfSleep":"2017-04-30","duration":25680000,"efficiency":93,"endTime":"2017-04-30T08:28:30.000","infoCode":0,"levels":{"data":[{"dateTime":"2017-04-30T01:20:30.000","level":"awake","seconds":120},{"dateTime":"2017-04-30T01:22:30.000","level":"restless","seconds":60},{"dateTime":"2017-04-30T01:23:30.000","level":"asleep","seconds":4200},{"dateTime":"2017-04-30T02:33:30.000","level":"restless","seconds":240},{"dateTime":"2017-04-30T02:37:30.000","level":"awake","seconds":60},{"dateTime":"2017-04-30T02:38:30.000","level":"restless","seconds":180},{"dateTime":"2017-04-30T02:41:30.000","level":"asleep","seconds":7500},{"dateTime":"2017-04-30T04:46:30.000","level":"restless","seconds":120},{"dateTime":"2017-04-30T04:48:30.000","level":"awake","seconds":60},{"dateTime":"2017-04-30T04:49:30.000","level":"restless","seconds":120},{"dateTime":"2017-04-30T04:51:30.000","level":"asleep","seconds":7620},{"dateTime":"2017-04-30T06:58:30.000","level":"restless","seconds":480},{"dateTime":"2017-04-30T07:06:30.000","level":"asleep","seconds":3180},{"dateTime":"2017-04-30T07:59:30.000","level":"restless","seconds":60},{"dateTime":"2017-04-30T08:00:30.000","level":"asleep","seconds":180},{"dateTime":"2017-04-30T08:03:30.000","level":"restless","seconds":60},{"dateTime":"2017-04-30T08:04:30.000","level":"asleep","seconds":660},{"dateTime":"2017-04-30T08:15:30.000","level":"restless","seconds":60},{"dateTime":"2017-04-30T08:16:30.000","level":"asleep","seconds":240},{"dateTime":"2017-04-30T08:20:30.000","level":"restless","seconds":60},{"dateTime":"2017-04-30T08:21:30.000","level":"asleep","seconds":180},{"dateTime":"2017-04-30T08:24:30.000","level":"restless","seconds":60},{"dateTime":"2017-04-30T08:25:30.000","level":"asleep","seconds":180}],"summary":{"asleep":{"count":0,"minutes":399},"awake":{"count":3,"minutes":4},"restless":{"count":11,"minutes":25}}},"logId":14537115443,"minutesAfterWakeup":0,"minutesAsleep":399,"minutesAwake":29,"minutesToFallAsleep":0,"startTime":"2017-04-30T01:20:30.000","timeInBed":428,"type":"classic"},{"dateOfSleep":"2017-04-29","duration":22080000,"efficiency":94,"endTime":"2017-04-29T06:31:30.000","infoCode":0,"levels":{"data":[{"dateTime":"2017-04-29T00:23:00.000","level":"awake","seconds":180},{"dateTime":"2017-04-29T00:26:00.000","level":"restless","seconds":60},{"dateTime":"2017-04-29T00:27:00.000","level":"asleep","seconds":3840},{"dateTime":"2017-04-29T01:31:00.000","level":"restless","seconds":60},{"dateTime":"2017-04-29T01:32:00.000","level":"asleep","seconds":3300},{"dateTime":"2017-04-29T02:27:00.000","level":"restless","seconds":360},{"dateTime":"2017-04-29T02:33:00.000","level":"awake","seconds":180},{"dateTime":"2017-04-29T02:36:00.000","level":"asleep","seconds":4560},{"dateTime":"2017-04-29T03:52:00.000","level":"restless","seconds":60},{"dateTime":"2017-04-29T03:53:00.000","level":"asleep","seconds":5640},{"dateTime":"2017-04-29T05:27:00.000","level":"restless","seconds":180},{"dateTime":"2017-04-29T05:30:00.000","level":"asleep","seconds":60},{"dateTime":"2017-04-29T05:31:00.000","level":"restless","seconds":60},{"dateTime":"2017-04-29T05:32:00.000","level":"asleep","seconds":60},{"dateTime":"2017-04-29T05:33:00.000","level":"restless","seconds":60},{"dateTime":"2017-04-29T05:34:00.000","level":"asleep","seconds":3120},{"dateTime":"2017-04-29T06:26:00.000","level":"restless","seconds":300}],"summary":{"asleep":{"count":0,"minutes":343},"awake":{"count":2,"minutes":6},"restless":{"count":8,"minutes":19}}},"logId":14537115442,"minutesAfterWakeup":5,"minutesAsleep":343,"minutesAwake":20,"minutesToFallAsleep":0,"startTime":"2017-04-29T00:23:00.000","timeInBed":368,"type":"classic"},{"dateOfSleep":"2017-04-28","duration":27420000,"efficiency":95,"endTime":"2017-04-28T07:30:00.000","infoCode":0,"levels":{"data":[{"dateTime":"2017-04-27T23:53:00.000","level":"awake","seconds":60},{"dateTime":"2017-04-27T23:54:00.000","level":"restless","seconds":60},{"dateTime":"2017-04-27T23:55:00.000","level":"asleep","seconds":9960},{"dateTime":"2017-04-28T02:41:00.000","level":"restless","seconds":60},{"dateTime":"2017-04-28T02:42:00.000","level":"asleep","seconds":1740},{"dateTime":"2017-04-28T03:11:00.000","level":"restless","seconds":240},{"dateTime":"2017-04-28T03:15:00.000","level":"awake","seconds":60},{"dateTime":"2017-04-28T03:16:00.000","level":"restless","seconds":60},{"dateTime":"2017-04-28T03:17:00.000","level":"awake","seconds":60},{"dateTime":"2017-04-28T03:18:00.000","level":"restless","seconds":60},{"dateTime":"2017-04-28T03:19:00.000","level":"asleep","seconds":2220},{"dateTime":"2017-04-28T03:56:00.000","level":"restless","seconds":60},{"dateTime":"2017-04-28T03:57:00.000","level":"asleep","seconds":9180},{"dateTime":"2017-04-28T06:30:00.000","level":"restless","seconds":240},{"dateTime":"2017-04-28T06:34:00.000","level":"awake","seconds":180},{"dateTime":"2017-04-28T06:37:00.000","level":"restless","seconds":60},{"dateTime":"2017-04-28T06:38:00.000","level":"asleep","seconds":1260},{"dateTime":"2017-04-28T06:59:00.000","level":"restless","seconds":60},{"dateTime":"2017-04-28T07:00:00.000","level":"asleep","seconds":180},{"dateTime":"2017-04-28T07:03:00.000","level":"restless","seconds":60},{"dateTime":"2017-04-28T07:04:00.000","level":"asleep","seconds":1560}],"summary":{"asleep":{"count":0,"minutes":435},"awake":{"count":4,"minutes":6},"restless":{"count":10,"minutes":16}}},"logId":14537115441,"minutesAfterWakeup":0,"minutesAsleep":435,"minutesAwake":22,"minutesToFallAsleep":0,"startTime":"2017-04-27T23:53:00.000","timeInBed":457,"type":"classic"}]}
```
