## Supplementary Data 2 for "Digital phenotyping by consumer wearables identifies sleep-associated markers of cardiovascular disease risk and biological aging": SleepDetailed_1016-0073-NHC.json

```
{"sleep":[{"dateOfSleep":"2017-05-02","duration":27360000,"efficiency":98,"endTime":"2017-05-02T06:49:00.000","infoCode":0,"levels":{"data":[{"dateTime":"2017-05-01T23:13:00.000","level":"restless","seconds":120},{"dateTime":"2017-05-01T23:15:00.000","level":"asleep","seconds":17340},{"dateTime":"2017-05-02T04:04:00.000","level":"restless","seconds":120},{"dateTime":"2017-05-02T04:06:00.000","level":"asleep","seconds":360},{"dateTime":"2017-05-02T04:12:00.000","level":"restless","seconds":60},{"dateTime":"2017-05-02T04:13:00.000","level":"asleep","seconds":2040},{"dateTime":"2017-05-02T04:47:00.000","level":"restless","seconds":120},{"dateTime":"2017-05-02T04:49:00.000","level":"asleep","seconds":480},{"dateTime":"2017-05-02T04:57:00.000","level":"restless","seconds":60},{"dateTime":"2017-05-02T04:58:00.000","level":"asleep","seconds":180},{"dateTime":"2017-05-02T05:01:00.000","level":"restless","seconds":60},{"dateTime":"2017-05-02T05:02:00.000","level":"asleep","seconds":180},{"dateTime":"2017-05-02T05:05:00.000","level":"restless","seconds":120},{"dateTime":"2017-05-02T05:07:00.000","level":"asleep","seconds":6120}],"summary":{"asleep":{"count":0,"minutes":445},"awake":{"count":0,"minutes":0},"restless":{"count":7,"minutes":11}}},"logId":14537242692,"minutesAfterWakeup":0,"minutesAsleep":445,"minutesAwake":11,"minutesToFallAsleep":0,"startTime":"2017-05-01T23:13:00.000","timeInBed":456,"type":"classic"},{"dateOfSleep":"2017-05-01","duration":8160000,"efficiency":96,"endTime":"2017-05-01T16:39:30.000","infoCode":0,"levels":{"data":[{"dateTime":"2017-05-01T14:23:30.000","level":"asleep","seconds":5580},{"dateTime":"2017-05-01T15:56:30.000","level":"restless","seconds":120},{"dateTime":"2017-05-01T15:58:30.000","level":"asleep","seconds":120},{"dateTime":"2017-05-01T16:00:30.000","level":"restless","seconds":60},{"dateTime":"2017-05-01T16:01:30.000","level":"asleep","seconds":1980},{"dateTime":"2017-05-01T16:34:30.000","level":"restless","seconds":180},{"dateTime":"2017-05-01T16:37:30.000","level":"asleep","seconds":60},{"dateTime":"2017-05-01T16:38:30.000","level":"restless","seconds":60}],"summary":{"asleep":{"count":0,"minutes":129},"awake":{"count":0,"minutes":0},"restless":{"count":4,"minutes":7}}},"logId":14537242691,"minutesAfterWakeup":1,"minutesAsleep":129,"minutesAwake":6,"minutesToFallAsleep":0,"startTime":"2017-05-01T14:23:30.000","timeInBed":136,"type":"classic"},{"dateOfSleep":"2017-05-01","duration":24780000,"efficiency":94,"endTime":"2017-05-01T07:41:30.000","infoCode":0,"levels":{"data":[{"dateTime":"2017-05-01T00:48:30.000","level":"restless","seconds":120},{"dateTime":"2017-05-01T00:50:30.000","level":"asleep","seconds":2160},{"dateTime":"2017-05-01T01:26:30.000","level":"restless","seconds":60},{"dateTime":"2017-05-01T01:27:30.000","level":"asleep","seconds":3000},{"dateTime":"2017-05-01T02:17:30.000","level":"restless","seconds":60},{"dateTime":"2017-05-01T02:18:30.000","level":"asleep","seconds":1320},{"dateTime":"2017-05-01T02:40:30.000","level":"restless","seconds":120},{"dateTime":"2017-05-01T02:42:30.000","level":"asleep","seconds":60},{"dateTime":"2017-05-01T02:43:30.000","level":"restless","seconds":60},{"dateTime":"2017-05-01T02:44:30.000","level":"asleep","seconds":2640},{"dateTime":"2017-05-01T03:28:30.000","level":"restless","seconds":60},{"dateTime":"2017-05-01T03:29:30.000","level":"asleep","seconds":180},{"dateTime":"2017-05-01T03:32:30.000","level":"restless","seconds":60},{"dateTime":"2017-05-01T03:33:30.000","level":"asleep","seconds":2400},{"dateTime":"2017-05-01T04:13:30.000","level":"restless","seconds":180},{"dateTime":"2017-05-01T04:16:30.000","level":"asleep","seconds":840},{"dateTime":"2017-05-01T04:30:30.000","level":"restless","seconds":180},{"dateTime":"2017-05-01T04:33:30.000","level":"asleep","seconds":900},{"dateTime":"2017-05-01T04:48:30.000","level":"restless","seconds":120},{"dateTime":"2017-05-01T04:50:30.000","level":"asleep","seconds":9180},{"dateTime":"2017-05-01T07:23:30.000","level":"restless","seconds":300},{"dateTime":"2017-05-01T07:28:30.000","level":"asleep","seconds":60},{"dateTime":"2017-05-01T07:29:30.000","level":"restless","seconds":60},{"dateTime":"2017-05-01T07:30:30.000","level":"asleep","seconds":60},{"dateTime":"2017-05-01T07:31:30.000","level":"restless","seconds":60},{"dateTime":"2017-05-01T07:32:30.000","level":"asleep","seconds":540}],"summary":{"asleep":{"count":0,"minutes":389},"awake":{"count":0,"minutes":0},"restless":{"count":13,"minutes":24}}},"logId":14537242690,"minutesAfterWakeup":0,"minutesAsleep":389,"minutesAwake":24,"minutesToFallAsleep":0,"startTime":"2017-05-01T00:48:30.000","timeInBed":413,"type":"classic"},{"dateOfSleep":"2017-04-30","duration":23640000,"efficiency":100,"endTime":"2017-04-30T08:01:30.000","infoCode":0,"levels":{"data":[{"dateTime":"2017-04-30T01:27:30.000","level":"asleep","seconds":13200},{"dateTime":"2017-04-30T05:07:30.000","level":"restless","seconds":60},{"dateTime":"2017-04-30T05:08:30.000","level":"asleep","seconds":10200},{"dateTime":"2017-04-30T07:58:30.000","level":"restless","seconds":180}],"summary":{"asleep":{"count":0,"minutes":390},"awake":{"count":0,"minutes":0},"restless":{"count":2,"minutes":4}}},"logId":14537242689,"minutesAfterWakeup":3,"minutesAsleep":390,"minutesAwake":1,"minutesToFallAsleep":0,"startTime":"2017-04-30T01:27:30.000","timeInBed":394,"type":"classic"},{"dateOfSleep":"2017-04-29","duration":24480000,"efficiency":98,"endTime":"2017-04-29T07:20:30.000","infoCode":0,"levels":{"data":[{"dateTime":"2017-04-29T00:32:00.000","level":"asleep","seconds":3600},{"dateTime":"2017-04-29T01:32:00.000","level":"restless","seconds":60},{"dateTime":"2017-04-29T01:33:00.000","level":"asleep","seconds":180},{"dateTime":"2017-04-29T01:36:00.000","level":"restless","seconds":60},{"dateTime":"2017-04-29T01:37:00.000","level":"asleep","seconds":4260},{"dateTime":"2017-04-29T02:48:00.000","level":"restless","seconds":60},{"dateTime":"2017-04-29T02:49:00.000","level":"asleep","seconds":7680},{"dateTime":"2017-04-29T04:57:00.000","level":"restless","seconds":180},{"dateTime":"2017-04-29T05:00:00.000","level":"asleep","seconds":5280},{"dateTime":"2017-04-29T06:28:00.000","level":"restless","seconds":60},{"dateTime":"2017-04-29T06:29:00.000","level":"asleep","seconds":180},{"dateTime":"2017-04-29T06:32:00.000","level":"restless","seconds":60},{"dateTime":"2017-04-29T06:33:00.000","level":"asleep","seconds":2820}],"summary":{"asleep":{"count":0,"minutes":400},"awake":{"count":0,"minutes":0},"restless":{"count":6,"minutes":8}}},"logId":14537242688,"minutesAfterWakeup":0,"minutesAsleep":400,"minutesAwake":8,"minutesToFallAsleep":0,"startTime":"2017-04-29T00:32:00.000","timeInBed":408,"type":"classic"},{"dateOfSleep":"2017-04-28","duration":30540000,"efficiency":96,"endTime":"2017-04-28T07:32:00.000","infoCode":0,"levels":{"data":[{"dateTime":"2017-04-27T23:02:30.000","level":"awake","seconds":120},{"dateTime":"2017-04-27T23:04:30.000","level":"restless","seconds":60},{"dateTime":"2017-04-27T23:05:30.000","level":"asleep","seconds":2580},{"dateTime":"2017-04-27T23:48:30.000","level":"restless","seconds":180},{"dateTime":"2017-04-27T23:51:30.000","level":"awake","seconds":300},{"dateTime":"2017-04-27T23:56:30.000","level":"restless","seconds":60},{"dateTime":"2017-04-27T23:57:30.000","level":"asleep","seconds":3960},{"dateTime":"2017-04-28T01:03:30.000","level":"restless","seconds":240},{"dateTime":"2017-04-28T01:07:30.000","level":"asleep","seconds":10740},{"dateTime":"2017-04-28T04:06:30.000","level":"restless","seconds":60},{"dateTime":"2017-04-28T04:07:30.000","level":"asleep","seconds":6600},{"dateTime":"2017-04-28T05:57:30.000","level":"restless","seconds":180},{"dateTime":"2017-04-28T06:00:30.000","level":"asleep","seconds":5460}],"summary":{"asleep":{"count":0,"minutes":489},"awake":{"count":2,"minutes":7},"restless":{"count":6,"minutes":13}}},"logId":14537242687,"minutesAfterWakeup":0,"minutesAsleep":489,"minutesAwake":20,"minutesToFallAsleep":0,"startTime":"2017-04-27T23:02:30.000","timeInBed":509,"type":"classic"}]}
```
