## Supplementary Data 2 for "Digital phenotyping by consumer wearables identifies sleep-associated markers of cardiovascular disease risk and biological aging": SleepDetailed_1016-0075-NHC.json

```
{"sleep":[{"dateOfSleep":"2017-09-03","duration":19980000,"efficiency":95,"endTime":"2017-09-03T05:26:30.000","infoCode":0,"levels":{"data":[{"dateTime":"2017-09-02T23:53:30.000","level":"asleep","seconds":360},{"dateTime":"2017-09-02T23:59:30.000","level":"restless","seconds":60},{"dateTime":"2017-09-03T00:00:30.000","level":"asleep","seconds":3360},{"dateTime":"2017-09-03T00:56:30.000","level":"restless","seconds":60},{"dateTime":"2017-09-03T00:57:30.000","level":"asleep","seconds":2820},{"dateTime":"2017-09-03T01:44:30.000","level":"restless","seconds":120},{"dateTime":"2017-09-03T01:46:30.000","level":"asleep","seconds":5100},{"dateTime":"2017-09-03T03:11:30.000","level":"restless","seconds":60},{"dateTime":"2017-09-03T03:12:30.000","level":"asleep","seconds":420},{"dateTime":"2017-09-03T03:19:30.000","level":"restless","seconds":60},{"dateTime":"2017-09-03T03:20:30.000","level":"asleep","seconds":180},{"dateTime":"2017-09-03T03:23:30.000","level":"restless","seconds":60},{"dateTime":"2017-09-03T03:24:30.000","level":"asleep","seconds":5220},{"dateTime":"2017-09-03T04:51:30.000","level":"restless","seconds":60},{"dateTime":"2017-09-03T04:52:30.000","level":"asleep","seconds":60},{"dateTime":"2017-09-03T04:53:30.000","level":"restless","seconds":60},{"dateTime":"2017-09-03T04:54:30.000","level":"asleep","seconds":60},{"dateTime":"2017-09-03T04:55:30.000","level":"restless","seconds":60},{"dateTime":"2017-09-03T04:56:30.000","level":"asleep","seconds":180},{"dateTime":"2017-09-03T04:59:30.000","level":"restless","seconds":60},{"dateTime":"2017-09-03T05:00:30.000","level":"asleep","seconds":420},{"dateTime":"2017-09-03T05:07:30.000","level":"restless","seconds":60},{"dateTime":"2017-09-03T05:08:30.000","level":"asleep","seconds":300},{"dateTime":"2017-09-03T05:13:30.000","level":"restless","seconds":120},{"dateTime":"2017-09-03T05:15:30.000","level":"asleep","seconds":420},{"dateTime":"2017-09-03T05:22:30.000","level":"restless","seconds":180},{"dateTime":"2017-09-03T05:25:30.000","level":"asleep","seconds":60}],"summary":{"asleep":{"count":0,"minutes":316},"awake":{"count":0,"minutes":0},"restless":{"count":13,"minutes":17}}},"logId":15698630452,"minutesAfterWakeup":0,"minutesAsleep":316,"minutesAwake":17,"minutesToFallAsleep":0,"startTime":"2017-09-02T23:53:30.000","timeInBed":333,"type":"classic"},{"dateOfSleep":"2017-09-02","duration":32100000,"efficiency":89,"endTime":"2017-09-02T06:41:00.000","infoCode":0,"levels":{"data":[{"dateTime":"2017-09-01T21:45:30.000","level":"restless","seconds":120},{"dateTime":"2017-09-01T21:47:30.000","level":"asleep","seconds":60},{"dateTime":"2017-09-01T21:48:30.000","level":"restless","seconds":60},{"dateTime":"2017-09-01T21:49:30.000","level":"asleep","seconds":60},{"dateTime":"2017-09-01T21:50:30.000","level":"restless","seconds":60},{"dateTime":"2017-09-01T21:51:30.000","level":"asleep","seconds":60},{"dateTime":"2017-09-01T21:52:30.000","level":"restless","seconds":360},{"dateTime":"2017-09-01T21:58:30.000","level":"asleep","seconds":5820},{"dateTime":"2017-09-01T23:35:30.000","level":"restless","seconds":60},{"dateTime":"2017-09-01T23:36:30.000","level":"asleep","seconds":840},{"dateTime":"2017-09-01T23:50:30.000","level":"restless","seconds":60},{"dateTime":"2017-09-01T23:51:30.000","level":"asleep","seconds":3960},{"dateTime":"2017-09-02T00:57:30.000","level":"restless","seconds":60},{"dateTime":"2017-09-02T00:58:30.000","level":"asleep","seconds":2040},{"dateTime":"2017-09-02T01:32:30.000","level":"restless","seconds":60},{"dateTime":"2017-09-02T01:33:30.000","level":"asleep","seconds":1740},{"dateTime":"2017-09-02T02:02:30.000","level":"restless","seconds":60},{"dateTime":"2017-09-02T02:03:30.000","level":"asleep","seconds":3120},{"dateTime":"2017-09-02T02:55:30.000","level":"restless","seconds":60},{"dateTime":"2017-09-02T02:56:30.000","level":"asleep","seconds":180},{"dateTime":"2017-09-02T02:59:30.000","level":"restless","seconds":60},{"dateTime":"2017-09-02T03:00:30.000","level":"asleep","seconds":6900},{"dateTime":"2017-09-02T04:55:30.000","level":"restless","seconds":60},{"dateTime":"2017-09-02T04:56:30.000","level":"asleep","seconds":120},{"dateTime":"2017-09-02T04:58:30.000","level":"restless","seconds":240},{"dateTime":"2017-09-02T05:02:30.000","level":"awake","seconds":60},{"dateTime":"2017-09-02T05:03:30.000","level":"restless","seconds":60},{"dateTime":"2017-09-02T05:04:30.000","level":"awake","seconds":60},{"dateTime":"2017-09-02T05:05:30.000","level":"restless","seconds":120},{"dateTime":"2017-09-02T05:07:30.000","level":"awake","seconds":60},{"dateTime":"2017-09-02T05:08:30.000","level":"restless","seconds":60},{"dateTime":"2017-09-02T05:09:30.000","level":"awake","seconds":120},{"dateTime":"2017-09-02T05:11:30.000","level":"restless","seconds":60},{"dateTime":"2017-09-02T05:12:30.000","level":"asleep","seconds":420},{"dateTime":"2017-09-02T05:19:30.000","level":"restless","seconds":60},{"dateTime":"2017-09-02T05:20:30.000","level":"asleep","seconds":180},{"dateTime":"2017-09-02T05:23:30.000","level":"restless","seconds":300},{"dateTime":"2017-09-02T05:28:30.000","level":"awake","seconds":60},{"dateTime":"2017-09-02T05:29:30.000","level":"restless","seconds":120},{"dateTime":"2017-09-02T05:31:30.000","level":"awake","seconds":180},{"dateTime":"2017-09-02T05:34:30.000","level":"restless","seconds":180},{"dateTime":"2017-09-02T05:37:30.000","level":"awake","seconds":120},{"dateTime":"2017-09-02T05:39:30.000","level":"restless","seconds":60},{"dateTime":"2017-09-02T05:40:30.000","level":"asleep","seconds":60},{"dateTime":"2017-09-02T05:41:30.000","level":"restless","seconds":120},{"dateTime":"2017-09-02T05:43:30.000","level":"asleep","seconds":180},{"dateTime":"2017-09-02T05:46:30.000","level":"restless","seconds":60},{"dateTime":"2017-09-02T05:47:30.000","level":"asleep","seconds":300},{"dateTime":"2017-09-02T05:52:30.000","level":"restless","seconds":300},{"dateTime":"2017-09-02T05:57:30.000","level":"asleep","seconds":2580}],"summary":{"asleep":{"count":0,"minutes":477},"awake":{"count":7,"minutes":11},"restless":{"count":25,"minutes":47}}},"logId":15698630451,"minutesAfterWakeup":0,"minutesAsleep":477,"minutesAwake":58,"minutesToFallAsleep":0,"startTime":"2017-09-01T21:45:30.000","timeInBed":535,"type":"classic"},{"dateOfSleep":"2017-09-01","duration":37800000,"efficiency":90,"endTime":"2017-09-01T07:49:00.000","infoCode":0,"levels":{"data":[{"dateTime":"2017-08-31T21:19:00.000","level":"restless","seconds":360},{"dateTime":"2017-08-31T21:25:00.000","level":"awake","seconds":360},{"dateTime":"2017-08-31T21:31:00.000","level":"restless","seconds":60},{"dateTime":"2017-08-31T21:32:00.000","level":"asleep","seconds":3480},{"dateTime":"2017-08-31T22:30:00.000","level":"restless","seconds":60},{"dateTime":"2017-08-31T22:31:00.000","level":"asleep","seconds":4080},{"dateTime":"2017-08-31T23:39:00.000","level":"restless","seconds":60},{"dateTime":"2017-08-31T23:40:00.000","level":"asleep","seconds":2040},{"dateTime":"2017-09-01T00:14:00.000","level":"restless","seconds":60},{"dateTime":"2017-09-01T00:15:00.000","level":"asleep","seconds":180},{"dateTime":"2017-09-01T00:18:00.000","level":"restless","seconds":60},{"dateTime":"2017-09-01T00:19:00.000","level":"asleep","seconds":900},{"dateTime":"2017-09-01T00:34:00.000","level":"restless","seconds":60},{"dateTime":"2017-09-01T00:35:00.000","level":"asleep","seconds":180},{"dateTime":"2017-09-01T00:38:00.000","level":"restless","seconds":60},{"dateTime":"2017-09-01T00:39:00.000","level":"asleep","seconds":2460},{"dateTime":"2017-09-01T01:20:00.000","level":"restless","seconds":60},{"dateTime":"2017-09-01T01:21:00.000","level":"asleep","seconds":120},{"dateTime":"2017-09-01T01:23:00.000","level":"restless","seconds":120},{"dateTime":"2017-09-01T01:25:00.000","level":"asleep","seconds":1740},{"dateTime":"2017-09-01T01:54:00.000","level":"restless","seconds":60},{"dateTime":"2017-09-01T01:55:00.000","level":"asleep","seconds":1200},{"dateTime":"2017-09-01T02:15:00.000","level":"restless","seconds":60},{"dateTime":"2017-09-01T02:16:00.000","level":"asleep","seconds":12000},{"dateTime":"2017-09-01T05:36:00.000","level":"restless","seconds":60},{"dateTime":"2017-09-01T05:37:00.000","level":"asleep","seconds":60},{"dateTime":"2017-09-01T05:38:00.000","level":"restless","seconds":120},{"dateTime":"2017-09-01T05:40:00.000","level":"awake","seconds":60},{"dateTime":"2017-09-01T05:41:00.000","level":"restless","seconds":60},{"dateTime":"2017-09-01T05:42:00.000","level":"awake","seconds":60},{"dateTime":"2017-09-01T05:43:00.000","level":"asleep","seconds":240},{"dateTime":"2017-09-01T05:47:00.000","level":"restless","seconds":900},{"dateTime":"2017-09-01T06:02:00.000","level":"awake","seconds":60},{"dateTime":"2017-09-01T06:03:00.000","level":"restless","seconds":480},{"dateTime":"2017-09-01T06:11:00.000","level":"asleep","seconds":60},{"dateTime":"2017-09-01T06:12:00.000","level":"restless","seconds":180},{"dateTime":"2017-09-01T06:15:00.000","level":"asleep","seconds":60},{"dateTime":"2017-09-01T06:16:00.000","level":"restless","seconds":60},{"dateTime":"2017-09-01T06:17:00.000","level":"asleep","seconds":4380},{"dateTime":"2017-09-01T07:30:00.000","level":"restless","seconds":60},{"dateTime":"2017-09-01T07:31:00.000","level":"asleep","seconds":120},{"dateTime":"2017-09-01T07:33:00.000","level":"restless","seconds":60},{"dateTime":"2017-09-01T07:34:00.000","level":"awake","seconds":60},{"dateTime":"2017-09-01T07:35:00.000","level":"restless","seconds":60},{"dateTime":"2017-09-01T07:36:00.000","level":"awake","seconds":300},{"dateTime":"2017-09-01T07:41:00.000","level":"restless","seconds":120},{"dateTime":"2017-09-01T07:43:00.000","level":"awake","seconds":60},{"dateTime":"2017-09-01T07:44:00.000","level":"restless","seconds":60},{"dateTime":"2017-09-01T07:45:00.000","level":"awake","seconds":60},{"dateTime":"2017-09-01T07:46:00.000","level":"restless","seconds":180}],"summary":{"asleep":{"count":0,"minutes":555},"awake":{"count":8,"minutes":17},"restless":{"count":25,"minutes":58}}},"logId":15698630450,"minutesAfterWakeup":16,"minutesAsleep":555,"minutesAwake":59,"minutesToFallAsleep":0,"startTime":"2017-08-31T21:19:00.000","timeInBed":630,"type":"classic"},{"dateOfSleep":"2017-08-31","duration":37440000,"efficiency":88,"endTime":"2017-08-31T07:19:30.000","infoCode":0,"levels":{"data":[{"dateTime":"2017-08-30T20:55:00.000","level":"restless","seconds":420},{"dateTime":"2017-08-30T21:02:00.000","level":"awake","seconds":240},{"dateTime":"2017-08-30T21:06:00.000","level":"restless","seconds":60},{"dateTime":"2017-08-30T21:07:00.000","level":"asleep","seconds":3420},{"dateTime":"2017-08-30T22:04:00.000","level":"restless","seconds":60},{"dateTime":"2017-08-30T22:05:00.000","level":"asleep","seconds":1020},{"dateTime":"2017-08-30T22:22:00.000","level":"restless","seconds":60},{"dateTime":"2017-08-30T22:23:00.000","level":"asleep","seconds":1080},{"dateTime":"2017-08-30T22:41:00.000","level":"restless","seconds":60},{"dateTime":"2017-08-30T22:42:00.000","level":"asleep","seconds":2280},{"dateTime":"2017-08-30T23:20:00.000","level":"restless","seconds":360},{"dateTime":"2017-08-30T23:26:00.000","level":"asleep","seconds":1440},{"dateTime":"2017-08-30T23:50:00.000","level":"restless","seconds":60},{"dateTime":"2017-08-30T23:51:00.000","level":"asleep","seconds":120},{"dateTime":"2017-08-30T23:53:00.000","level":"restless","seconds":120},{"dateTime":"2017-08-30T23:55:00.000","level":"asleep","seconds":2520},{"dateTime":"2017-08-31T00:37:00.000","level":"restless","seconds":60},{"dateTime":"2017-08-31T00:38:00.000","level":"asleep","seconds":1380},{"dateTime":"2017-08-31T01:01:00.000","level":"restless","seconds":120},{"dateTime":"2017-08-31T01:03:00.000","level":"asleep","seconds":4920},{"dateTime":"2017-08-31T02:25:00.000","level":"restless","seconds":60},{"dateTime":"2017-08-31T02:26:00.000","level":"asleep","seconds":2280},{"dateTime":"2017-08-31T03:04:00.000","level":"restless","seconds":60},{"dateTime":"2017-08-31T03:05:00.000","level":"asleep","seconds":180},{"dateTime":"2017-08-31T03:08:00.000","level":"restless","seconds":60},{"dateTime":"2017-08-31T03:09:00.000","level":"asleep","seconds":8820},{"dateTime":"2017-08-31T05:36:00.000","level":"restless","seconds":60},{"dateTime":"2017-08-31T05:37:00.000","level":"asleep","seconds":60},{"dateTime":"2017-08-31T05:38:00.000","level":"restless","seconds":60},{"dateTime":"2017-08-31T05:39:00.000","level":"asleep","seconds":60},{"dateTime":"2017-08-31T05:40:00.000","level":"restless","seconds":420},{"dateTime":"2017-08-31T05:47:00.000","level":"awake","seconds":60},{"dateTime":"2017-08-31T05:48:00.000","level":"restless","seconds":240},{"dateTime":"2017-08-31T05:52:00.000","level":"asleep","seconds":300},{"dateTime":"2017-08-31T05:57:00.000","level":"restless","seconds":180},{"dateTime":"2017-08-31T06:00:00.000","level":"awake","seconds":540},{"dateTime":"2017-08-31T06:09:00.000","level":"restless","seconds":180},{"dateTime":"2017-08-31T06:12:00.000","level":"asleep","seconds":60},{"dateTime":"2017-08-31T06:13:00.000","level":"restless","seconds":720},{"dateTime":"2017-08-31T06:25:00.000","level":"asleep","seconds":60},{"dateTime":"2017-08-31T06:26:00.000","level":"restless","seconds":60},{"dateTime":"2017-08-31T06:27:00.000","level":"asleep","seconds":120},{"dateTime":"2017-08-31T06:29:00.000","level":"restless","seconds":120},{"dateTime":"2017-08-31T06:31:00.000","level":"asleep","seconds":2400},{"dateTime":"2017-08-31T07:11:00.000","level":"restless","seconds":480}],"summary":{"asleep":{"count":0,"minutes":542},"awake":{"count":3,"minutes":14},"restless":{"count":23,"minutes":68}}},"logId":15698630449,"minutesAfterWakeup":8,"minutesAsleep":542,"minutesAwake":74,"minutesToFallAsleep":0,"startTime":"2017-08-30T20:55:00.000","timeInBed":624,"type":"classic"},{"dateOfSleep":"2017-08-30","duration":17640000,"efficiency":85,"endTime":"2017-08-30T10:01:30.000","infoCode":0,"levels":{"data":[{"dateTime":"2017-08-30T05:07:00.000","level":"asleep","seconds":540},{"dateTime":"2017-08-30T05:16:00.000","level":"restless","seconds":120},{"dateTime":"2017-08-30T05:18:00.000","level":"asleep","seconds":120},{"dateTime":"2017-08-30T05:20:00.000","level":"restless","seconds":120},{"dateTime":"2017-08-30T05:22:00.000","level":"asleep","seconds":5700},{"dateTime":"2017-08-30T06:57:00.000","level":"restless","seconds":240},{"dateTime":"2017-08-30T07:01:00.000","level":"awake","seconds":60},{"dateTime":"2017-08-30T07:02:00.000","level":"asleep","seconds":720},{"dateTime":"2017-08-30T07:14:00.000","level":"restless","seconds":240},{"dateTime":"2017-08-30T07:18:00.000","level":"awake","seconds":360},{"dateTime":"2017-08-30T07:24:00.000","level":"restless","seconds":60},{"dateTime":"2017-08-30T07:25:00.000","level":"awake","seconds":300},{"dateTime":"2017-08-30T07:30:00.000","level":"asleep","seconds":120},{"dateTime":"2017-08-30T07:32:00.000","level":"restless","seconds":420},{"dateTime":"2017-08-30T07:39:00.000","level":"asleep","seconds":120},{"dateTime":"2017-08-30T07:41:00.000","level":"restless","seconds":120},{"dateTime":"2017-08-30T07:43:00.000","level":"awake","seconds":120},{"dateTime":"2017-08-30T07:45:00.000","level":"asleep","seconds":60},{"dateTime":"2017-08-30T07:46:00.000","level":"restless","seconds":60},{"dateTime":"2017-08-30T07:47:00.000","level":"asleep","seconds":120},{"dateTime":"2017-08-30T07:49:00.000","level":"restless","seconds":60},{"dateTime":"2017-08-30T07:50:00.000","level":"asleep","seconds":300},{"dateTime":"2017-08-30T07:55:00.000","level":"restless","seconds":60},{"dateTime":"2017-08-30T07:56:00.000","level":"asleep","seconds":3180},{"dateTime":"2017-08-30T08:49:00.000","level":"restless","seconds":300},{"dateTime":"2017-08-30T08:54:00.000","level":"asleep","seconds":4020}],"summary":{"asleep":{"count":0,"minutes":250},"awake":{"count":4,"minutes":14},"restless":{"count":11,"minutes":30}}},"logId":15698630448,"minutesAfterWakeup":0,"minutesAsleep":250,"minutesAwake":44,"minutesToFallAsleep":0,"startTime":"2017-08-30T05:07:00.000","timeInBed":294,"type":"classic"}]}
```
