## Supplementary Data 2 for "Digital phenotyping by consumer wearables identifies sleep-associated markers of cardiovascular disease risk and biological aging": SleepDetailed_1016-0078-NHC.json

```
{"sleep":[{"dateOfSleep":"2016-12-13","duration":19740000,"efficiency":95,"endTime":"2016-12-13T05:52:00.000","infoCode":0,"levels":{"data":[{"dateTime":"2016-12-13T00:23:00.000","level":"asleep","seconds":4200},{"dateTime":"2016-12-13T01:33:00.000","level":"restless","seconds":60},{"dateTime":"2016-12-13T01:34:00.000","level":"asleep","seconds":180},{"dateTime":"2016-12-13T01:37:00.000","level":"restless","seconds":60},{"dateTime":"2016-12-13T01:38:00.000","level":"asleep","seconds":2160},{"dateTime":"2016-12-13T02:14:00.000","level":"restless","seconds":120},{"dateTime":"2016-12-13T02:16:00.000","level":"asleep","seconds":120},{"dateTime":"2016-12-13T02:18:00.000","level":"restless","seconds":60},{"dateTime":"2016-12-13T02:19:00.000","level":"asleep","seconds":540},{"dateTime":"2016-12-13T02:28:00.000","level":"restless","seconds":120},{"dateTime":"2016-12-13T02:30:00.000","level":"asleep","seconds":1680},{"dateTime":"2016-12-13T02:58:00.000","level":"restless","seconds":60},{"dateTime":"2016-12-13T02:59:00.000","level":"asleep","seconds":2820},{"dateTime":"2016-12-13T03:46:00.000","level":"restless","seconds":60},{"dateTime":"2016-12-13T03:47:00.000","level":"asleep","seconds":1080},{"dateTime":"2016-12-13T04:05:00.000","level":"restless","seconds":60},{"dateTime":"2016-12-13T04:06:00.000","level":"asleep","seconds":5100},{"dateTime":"2016-12-13T05:31:00.000","level":"restless","seconds":60},{"dateTime":"2016-12-13T05:32:00.000","level":"asleep","seconds":60},{"dateTime":"2016-12-13T05:33:00.000","level":"restless","seconds":180},{"dateTime":"2016-12-13T05:36:00.000","level":"asleep","seconds":540},{"dateTime":"2016-12-13T05:45:00.000","level":"restless","seconds":120},{"dateTime":"2016-12-13T05:47:00.000","level":"asleep","seconds":180},{"dateTime":"2016-12-13T05:50:00.000","level":"restless","seconds":120}],"summary":{"asleep":{"count":0,"minutes":311},"awake":{"count":0,"minutes":0},"restless":{"count":12,"minutes":18}}},"logId":13209081754,"minutesAfterWakeup":2,"minutesAsleep":311,"minutesAwake":16,"minutesToFallAsleep":0,"startTime":"2016-12-13T00:23:00.000","timeInBed":329,"type":"classic"},{"dateOfSleep":"2016-12-12","duration":19980000,"efficiency":89,"endTime":"2016-12-12T06:00:30.000","infoCode":0,"levels":{"data":[{"dateTime":"2016-12-12T00:27:30.000","level":"awake","seconds":60},{"dateTime":"2016-12-12T00:28:30.000","level":"restless","seconds":60},{"dateTime":"2016-12-12T00:29:30.000","level":"asleep","seconds":2880},{"dateTime":"2016-12-12T01:17:30.000","level":"restless","seconds":60},{"dateTime":"2016-12-12T01:18:30.000","level":"asleep","seconds":180},{"dateTime":"2016-12-12T01:21:30.000","level":"restless","seconds":60},{"dateTime":"2016-12-12T01:22:30.000","level":"asleep","seconds":1320},{"dateTime":"2016-12-12T01:44:30.000","level":"restless","seconds":180},{"dateTime":"2016-12-12T01:47:30.000","level":"asleep","seconds":10680},{"dateTime":"2016-12-12T04:45:30.000","level":"restless","seconds":180},{"dateTime":"2016-12-12T04:48:30.000","level":"asleep","seconds":60},{"dateTime":"2016-12-12T04:49:30.000","level":"restless","seconds":60},{"dateTime":"2016-12-12T04:50:30.000","level":"asleep","seconds":480},{"dateTime":"2016-12-12T04:58:30.000","level":"restless","seconds":180},{"dateTime":"2016-12-12T05:01:30.000","level":"asleep","seconds":60},{"dateTime":"2016-12-12T05:02:30.000","level":"restless","seconds":60},{"dateTime":"2016-12-12T05:03:30.000","level":"asleep","seconds":300},{"dateTime":"2016-12-12T05:08:30.000","level":"restless","seconds":120},{"dateTime":"2016-12-12T05:10:30.000","level":"asleep","seconds":300},{"dateTime":"2016-12-12T05:15:30.000","level":"restless","seconds":180},{"dateTime":"2016-12-12T05:18:30.000","level":"asleep","seconds":60},{"dateTime":"2016-12-12T05:19:30.000","level":"restless","seconds":60},{"dateTime":"2016-12-12T05:20:30.000","level":"asleep","seconds":60},{"dateTime":"2016-12-12T05:21:30.000","level":"restless","seconds":60},{"dateTime":"2016-12-12T05:22:30.000","level":"asleep","seconds":60},{"dateTime":"2016-12-12T05:23:30.000","level":"restless","seconds":60},{"dateTime":"2016-12-12T05:24:30.000","level":"asleep","seconds":360},{"dateTime":"2016-12-12T05:30:30.000","level":"restless","seconds":60},{"dateTime":"2016-12-12T05:31:30.000","level":"asleep","seconds":60},{"dateTime":"2016-12-12T05:32:30.000","level":"restless","seconds":120},{"dateTime":"2016-12-12T05:34:30.000","level":"awake","seconds":60},{"dateTime":"2016-12-12T05:35:30.000","level":"asleep","seconds":780},{"dateTime":"2016-12-12T05:48:30.000","level":"restless","seconds":360},{"dateTime":"2016-12-12T05:54:30.000","level":"awake","seconds":240},{"dateTime":"2016-12-12T05:58:30.000","level":"restless","seconds":60},{"dateTime":"2016-12-12T05:59:30.000","level":"asleep","seconds":60}],"summary":{"asleep":{"count":0,"minutes":295},"awake":{"count":3,"minutes":6},"restless":{"count":17,"minutes":32}}},"logId":13200187968,"minutesAfterWakeup":0,"minutesAsleep":295,"minutesAwake":38,"minutesToFallAsleep":0,"startTime":"2016-12-12T00:27:30.000","timeInBed":333,"type":"classic"},{"dateOfSleep":"2016-12-11","duration":19440000,"efficiency":90,"endTime":"2016-12-11T11:49:30.000","infoCode":0,"levels":{"data":[{"dateTime":"2016-12-11T06:25:30.000","level":"asleep","seconds":60},{"dateTime":"2016-12-11T06:26:30.000","level":"restless","seconds":120},{"dateTime":"2016-12-11T06:28:30.000","level":"awake","seconds":300},{"dateTime":"2016-12-11T06:33:30.000","level":"restless","seconds":60},{"dateTime":"2016-12-11T06:34:30.000","level":"asleep","seconds":120},{"dateTime":"2016-12-11T06:36:30.000","level":"restless","seconds":60},{"dateTime":"2016-12-11T06:37:30.000","level":"asleep","seconds":180},{"dateTime":"2016-12-11T06:40:30.000","level":"restless","seconds":60},{"dateTime":"2016-12-11T06:41:30.000","level":"asleep","seconds":8580},{"dateTime":"2016-12-11T09:04:30.000","level":"restless","seconds":240},{"dateTime":"2016-12-11T09:08:30.000","level":"asleep","seconds":1140},{"dateTime":"2016-12-11T09:27:30.000","level":"restless","seconds":60},{"dateTime":"2016-12-11T09:28:30.000","level":"asleep","seconds":3660},{"dateTime":"2016-12-11T10:29:30.000","level":"restless","seconds":60},{"dateTime":"2016-12-11T10:30:30.000","level":"asleep","seconds":480},{"dateTime":"2016-12-11T10:38:30.000","level":"restless","seconds":60},{"dateTime":"2016-12-11T10:39:30.000","level":"asleep","seconds":1440},{"dateTime":"2016-12-11T11:03:30.000","level":"restless","seconds":540},{"dateTime":"2016-12-11T11:12:30.000","level":"asleep","seconds":1320},{"dateTime":"2016-12-11T11:34:30.000","level":"restless","seconds":180},{"dateTime":"2016-12-11T11:37:30.000","level":"asleep","seconds":60},{"dateTime":"2016-12-11T11:38:30.000","level":"restless","seconds":60},{"dateTime":"2016-12-11T11:39:30.000","level":"asleep","seconds":60},{"dateTime":"2016-12-11T11:40:30.000","level":"restless","seconds":60},{"dateTime":"2016-12-11T11:41:30.000","level":"asleep","seconds":180},{"dateTime":"2016-12-11T11:44:30.000","level":"restless","seconds":240},{"dateTime":"2016-12-11T11:48:30.000","level":"awake","seconds":60}],"summary":{"asleep":{"count":0,"minutes":288},"awake":{"count":2,"minutes":6},"restless":{"count":13,"minutes":30}}},"logId":13200187967,"minutesAfterWakeup":5,"minutesAsleep":288,"minutesAwake":31,"minutesToFallAsleep":0,"startTime":"2016-12-11T06:25:30.000","timeInBed":324,"type":"classic"},{"dateOfSleep":"2016-12-10","duration":24300000,"efficiency":92,"endTime":"2016-12-10T09:57:00.000","infoCode":0,"levels":{"data":[{"dateTime":"2016-12-10T03:11:30.000","level":"restless","seconds":180},{"dateTime":"2016-12-10T03:14:30.000","level":"asleep","seconds":5580},{"dateTime":"2016-12-10T04:47:30.000","level":"restless","seconds":60},{"dateTime":"2016-12-10T04:48:30.000","level":"asleep","seconds":180},{"dateTime":"2016-12-10T04:51:30.000","level":"restless","seconds":60},{"dateTime":"2016-12-10T04:52:30.000","level":"asleep","seconds":1500},{"dateTime":"2016-12-10T05:17:30.000","level":"restless","seconds":60},{"dateTime":"2016-12-10T05:18:30.000","level":"asleep","seconds":120},{"dateTime":"2016-12-10T05:20:30.000","level":"restless","seconds":120},{"dateTime":"2016-12-10T05:22:30.000","level":"asleep","seconds":120},{"dateTime":"2016-12-10T05:24:30.000","level":"restless","seconds":180},{"dateTime":"2016-12-10T05:27:30.000","level":"asleep","seconds":60},{"dateTime":"2016-12-10T05:28:30.000","level":"restless","seconds":60},{"dateTime":"2016-12-10T05:29:30.000","level":"asleep","seconds":60},{"dateTime":"2016-12-10T05:30:30.000","level":"restless","seconds":60},{"dateTime":"2016-12-10T05:31:30.000","level":"asleep","seconds":120},{"dateTime":"2016-12-10T05:33:30.000","level":"restless","seconds":60},{"dateTime":"2016-12-10T05:34:30.000","level":"asleep","seconds":180},{"dateTime":"2016-12-10T05:37:30.000","level":"restless","seconds":60},{"dateTime":"2016-12-10T05:38:30.000","level":"asleep","seconds":2040},{"dateTime":"2016-12-10T06:12:30.000","level":"restless","seconds":180},{"dateTime":"2016-12-10T06:15:30.000","level":"asleep","seconds":4260},{"dateTime":"2016-12-10T07:26:30.000","level":"restless","seconds":60},{"dateTime":"2016-12-10T07:27:30.000","level":"asleep","seconds":60},{"dateTime":"2016-12-10T07:28:30.000","level":"restless","seconds":60},{"dateTime":"2016-12-10T07:29:30.000","level":"asleep","seconds":3840},{"dateTime":"2016-12-10T08:33:30.000","level":"restless","seconds":60},{"dateTime":"2016-12-10T08:34:30.000","level":"asleep","seconds":180},{"dateTime":"2016-12-10T08:37:30.000","level":"restless","seconds":300},{"dateTime":"2016-12-10T08:42:30.000","level":"asleep","seconds":60},{"dateTime":"2016-12-10T08:43:30.000","level":"restless","seconds":60},{"dateTime":"2016-12-10T08:44:30.000","level":"asleep","seconds":2820},{"dateTime":"2016-12-10T09:31:30.000","level":"restless","seconds":60},{"dateTime":"2016-12-10T09:32:30.000","level":"asleep","seconds":60},{"dateTime":"2016-12-10T09:33:30.000","level":"restless","seconds":60},{"dateTime":"2016-12-10T09:34:30.000","level":"asleep","seconds":1020},{"dateTime":"2016-12-10T09:51:30.000","level":"restless","seconds":120},{"dateTime":"2016-12-10T09:53:30.000","level":"asleep","seconds":120},{"dateTime":"2016-12-10T09:55:30.000","level":"restless","seconds":60}],"summary":{"asleep":{"count":0,"minutes":373},"awake":{"count":0,"minutes":0},"restless":{"count":20,"minutes":32}}},"logId":13200187966,"minutesAfterWakeup":1,"minutesAsleep":373,"minutesAwake":31,"minutesToFallAsleep":0,"startTime":"2016-12-10T03:11:30.000","timeInBed":405,"type":"classic"},{"dateOfSleep":"2016-12-09","duration":18960000,"efficiency":93,"endTime":"2016-12-09T05:50:30.000","infoCode":0,"levels":{"data":[{"dateTime":"2016-12-09T00:34:00.000","level":"asleep","seconds":360},{"dateTime":"2016-12-09T00:40:00.000","level":"restless","seconds":180},{"dateTime":"2016-12-09T00:43:00.000","level":"awake","seconds":180},{"dateTime":"2016-12-09T00:46:00.000","level":"restless","seconds":60},{"dateTime":"2016-12-09T00:47:00.000","level":"asleep","seconds":2700},{"dateTime":"2016-12-09T01:32:00.000","level":"restless","seconds":60},{"dateTime":"2016-12-09T01:33:00.000","level":"asleep","seconds":1260},{"dateTime":"2016-12-09T01:54:00.000","level":"restless","seconds":120},{"dateTime":"2016-12-09T01:56:00.000","level":"asleep","seconds":120},{"dateTime":"2016-12-09T01:58:00.000","level":"restless","seconds":60},{"dateTime":"2016-12-09T01:59:00.000","level":"asleep","seconds":5040},{"dateTime":"2016-12-09T03:23:00.000","level":"restless","seconds":180},{"dateTime":"2016-12-09T03:26:00.000","level":"asleep","seconds":180},{"dateTime":"2016-12-09T03:29:00.000","level":"restless","seconds":60},{"dateTime":"2016-12-09T03:30:00.000","level":"asleep","seconds":4620},{"dateTime":"2016-12-09T04:47:00.000","level":"restless","seconds":180},{"dateTime":"2016-12-09T04:50:00.000","level":"asleep","seconds":420},{"dateTime":"2016-12-09T04:57:00.000","level":"restless","seconds":60},{"dateTime":"2016-12-09T04:58:00.000","level":"asleep","seconds":1980},{"dateTime":"2016-12-09T05:31:00.000","level":"restless","seconds":60},{"dateTime":"2016-12-09T05:32:00.000","level":"asleep","seconds":180},{"dateTime":"2016-12-09T05:35:00.000","level":"restless","seconds":60},{"dateTime":"2016-12-09T05:36:00.000","level":"asleep","seconds":840}],"summary":{"asleep":{"count":0,"minutes":295},"awake":{"count":1,"minutes":3},"restless":{"count":11,"minutes":18}}},"logId":13181153153,"minutesAfterWakeup":0,"minutesAsleep":295,"minutesAwake":21,"minutesToFallAsleep":0,"startTime":"2016-12-09T00:34:00.000","timeInBed":316,"type":"classic"},{"dateOfSleep":"2016-12-08","duration":21300000,"efficiency":98,"endTime":"2016-12-08T05:49:30.000","infoCode":0,"levels":{"data":[{"dateTime":"2016-12-07T23:54:30.000","level":"awake","seconds":120},{"dateTime":"2016-12-07T23:56:30.000","level":"restless","seconds":60},{"dateTime":"2016-12-07T23:57:30.000","level":"asleep","seconds":1860},{"dateTime":"2016-12-08T00:28:30.000","level":"restless","seconds":60},{"dateTime":"2016-12-08T00:29:30.000","level":"asleep","seconds":17160},{"dateTime":"2016-12-08T05:15:30.000","level":"restless","seconds":120},{"dateTime":"2016-12-08T05:17:30.000","level":"asleep","seconds":780},{"dateTime":"2016-12-08T05:30:30.000","level":"restless","seconds":60},{"dateTime":"2016-12-08T05:31:30.000","level":"asleep","seconds":180},{"dateTime":"2016-12-08T05:34:30.000","level":"restless","seconds":60},{"dateTime":"2016-12-08T05:35:30.000","level":"asleep","seconds":840}],"summary":{"asleep":{"count":0,"minutes":347},"awake":{"count":1,"minutes":2},"restless":{"count":5,"minutes":6}}},"logId":13173201616,"minutesAfterWakeup":0,"minutesAsleep":347,"minutesAwake":8,"minutesToFallAsleep":0,"startTime":"2016-12-07T23:54:30.000","timeInBed":355,"type":"classic"}]}
```
