## Supplementary Data 2 for "Digital phenotyping by consumer wearables identifies sleep-associated markers of cardiovascular disease risk and biological aging": SleepDetailed_1016-0079-NHC.json

```
{"sleep":[{"dateOfSleep":"2017-06-26","duration":3900000,"efficiency":90,"endTime":"2017-06-26T14:49:30.000","infoCode":2,"levels":{"data":[{"dateTime":"2017-06-26T13:44:00.000","level":"asleep","seconds":600},{"dateTime":"2017-06-26T13:54:00.000","level":"restless","seconds":60},{"dateTime":"2017-06-26T13:55:00.000","level":"asleep","seconds":60},{"dateTime":"2017-06-26T13:56:00.000","level":"restless","seconds":120},{"dateTime":"2017-06-26T13:58:00.000","level":"asleep","seconds":2640},{"dateTime":"2017-06-26T14:42:00.000","level":"restless","seconds":180},{"dateTime":"2017-06-26T14:45:00.000","level":"asleep","seconds":60},{"dateTime":"2017-06-26T14:46:00.000","level":"restless","seconds":120},{"dateTime":"2017-06-26T14:48:00.000","level":"awake","seconds":60}],"summary":{"asleep":{"count":0,"minutes":56},"awake":{"count":1,"minutes":1},"restless":{"count":4,"minutes":8}}},"logId":15063730956,"minutesAfterWakeup":3,"minutesAsleep":56,"minutesAwake":6,"minutesToFallAsleep":0,"startTime":"2017-06-26T13:44:00.000","timeInBed":65,"type":"classic"},{"dateOfSleep":"2017-06-26","duration":26100000,"efficiency":93,"endTime":"2017-06-26T05:51:00.000","infoCode":0,"levels":{"data":[{"dateTime":"2017-06-25T22:35:30.000","level":"asleep","seconds":1380},{"dateTime":"2017-06-25T22:58:30.000","level":"restless","seconds":240},{"dateTime":"2017-06-25T23:02:30.000","level":"awake","seconds":180},{"dateTime":"2017-06-25T23:05:30.000","level":"restless","seconds":60},{"dateTime":"2017-06-25T23:06:30.000","level":"awake","seconds":180},{"dateTime":"2017-06-25T23:09:30.000","level":"restless","seconds":60},{"dateTime":"2017-06-25T23:10:30.000","level":"asleep","seconds":300},{"dateTime":"2017-06-25T23:15:30.000","level":"restless","seconds":60},{"dateTime":"2017-06-25T23:16:30.000","level":"asleep","seconds":3780},{"dateTime":"2017-06-26T00:19:30.000","level":"restless","seconds":60},{"dateTime":"2017-06-26T00:20:30.000","level":"asleep","seconds":6180},{"dateTime":"2017-06-26T02:03:30.000","level":"restless","seconds":60},{"dateTime":"2017-06-26T02:04:30.000","level":"asleep","seconds":840},{"dateTime":"2017-06-26T02:18:30.000","level":"restless","seconds":60},{"dateTime":"2017-06-26T02:19:30.000","level":"asleep","seconds":2820},{"dateTime":"2017-06-26T03:06:30.000","level":"restless","seconds":60},{"dateTime":"2017-06-26T03:07:30.000","level":"asleep","seconds":480},{"dateTime":"2017-06-26T03:15:30.000","level":"restless","seconds":60},{"dateTime":"2017-06-26T03:16:30.000","level":"asleep","seconds":180},{"dateTime":"2017-06-26T03:19:30.000","level":"restless","seconds":60},{"dateTime":"2017-06-26T03:20:30.000","level":"asleep","seconds":1020},{"dateTime":"2017-06-26T03:37:30.000","level":"restless","seconds":120},{"dateTime":"2017-06-26T03:39:30.000","level":"awake","seconds":60},{"dateTime":"2017-06-26T03:40:30.000","level":"restless","seconds":120},{"dateTime":"2017-06-26T03:42:30.000","level":"asleep","seconds":120},{"dateTime":"2017-06-26T03:44:30.000","level":"restless","seconds":60},{"dateTime":"2017-06-26T03:45:30.000","level":"asleep","seconds":3480},{"dateTime":"2017-06-26T04:43:30.000","level":"restless","seconds":60},{"dateTime":"2017-06-26T04:44:30.000","level":"asleep","seconds":840},{"dateTime":"2017-06-26T04:58:30.000","level":"restless","seconds":60},{"dateTime":"2017-06-26T04:59:30.000","level":"asleep","seconds":120},{"dateTime":"2017-06-26T05:01:30.000","level":"restless","seconds":60},{"dateTime":"2017-06-26T05:02:30.000","level":"asleep","seconds":120},{"dateTime":"2017-06-26T05:04:30.000","level":"restless","seconds":60},{"dateTime":"2017-06-26T05:05:30.000","level":"asleep","seconds":2700}],"summary":{"asleep":{"count":0,"minutes":406},"awake":{"count":3,"minutes":7},"restless":{"count":17,"minutes":22}}},"logId":15063730955,"minutesAfterWakeup":0,"minutesAsleep":406,"minutesAwake":29,"minutesToFallAsleep":0,"startTime":"2017-06-25T22:35:30.000","timeInBed":435,"type":"classic"},{"dateOfSleep":"2017-06-25","duration":43800000,"efficiency":95,"endTime":"2017-06-25T10:59:30.000","infoCode":0,"levels":{"data":[{"dateTime":"2017-06-24T22:49:00.000","level":"asleep","seconds":120},{"dateTime":"2017-06-24T22:51:00.000","level":"restless","seconds":120},{"dateTime":"2017-06-24T22:53:00.000","level":"awake","seconds":60},{"dateTime":"2017-06-24T22:54:00.000","level":"asleep","seconds":60},{"dateTime":"2017-06-24T22:55:00.000","level":"restless","seconds":60},{"dateTime":"2017-06-24T22:56:00.000","level":"asleep","seconds":540},{"dateTime":"2017-06-24T23:05:00.000","level":"restless","seconds":60},{"dateTime":"2017-06-24T23:06:00.000","level":"asleep","seconds":180},{"dateTime":"2017-06-24T23:09:00.000","level":"restless","seconds":60},{"dateTime":"2017-06-24T23:10:00.000","level":"asleep","seconds":240},{"dateTime":"2017-06-24T23:14:00.000","level":"restless","seconds":60},{"dateTime":"2017-06-24T23:15:00.000","level":"asleep","seconds":180},{"dateTime":"2017-06-24T23:18:00.000","level":"restless","seconds":60},{"dateTime":"2017-06-24T23:19:00.000","level":"asleep","seconds":180},{"dateTime":"2017-06-24T23:22:00.000","level":"restless","seconds":60},{"dateTime":"2017-06-24T23:23:00.000","level":"asleep","seconds":3060},{"dateTime":"2017-06-25T00:14:00.000","level":"restless","seconds":60},{"dateTime":"2017-06-25T00:15:00.000","level":"asleep","seconds":180},{"dateTime":"2017-06-25T00:18:00.000","level":"restless","seconds":60},{"dateTime":"2017-06-25T00:19:00.000","level":"asleep","seconds":3720},{"dateTime":"2017-06-25T01:21:00.000","level":"restless","seconds":60},{"dateTime":"2017-06-25T01:22:00.000","level":"asleep","seconds":1380},{"dateTime":"2017-06-25T01:45:00.000","level":"restless","seconds":60},{"dateTime":"2017-06-25T01:46:00.000","level":"asleep","seconds":1020},{"dateTime":"2017-06-25T02:03:00.000","level":"restless","seconds":60},{"dateTime":"2017-06-25T02:04:00.000","level":"asleep","seconds":120},{"dateTime":"2017-06-25T02:06:00.000","level":"restless","seconds":120},{"dateTime":"2017-06-25T02:08:00.000","level":"asleep","seconds":120},{"dateTime":"2017-06-25T02:10:00.000","level":"restless","seconds":120},{"dateTime":"2017-06-25T02:12:00.000","level":"asleep","seconds":120},{"dateTime":"2017-06-25T02:14:00.000","level":"restless","seconds":60},{"dateTime":"2017-06-25T02:15:00.000","level":"asleep","seconds":480},{"dateTime":"2017-06-25T02:23:00.000","level":"restless","seconds":60},{"dateTime":"2017-06-25T02:24:00.000","level":"asleep","seconds":180},{"dateTime":"2017-06-25T02:27:00.000","level":"restless","seconds":60},{"dateTime":"2017-06-25T02:28:00.000","level":"asleep","seconds":60},{"dateTime":"2017-06-25T02:29:00.000","level":"restless","seconds":60},{"dateTime":"2017-06-25T02:30:00.000","level":"asleep","seconds":60},{"dateTime":"2017-06-25T02:31:00.000","level":"restless","seconds":180},{"dateTime":"2017-06-25T02:34:00.000","level":"asleep","seconds":660},{"dateTime":"2017-06-25T02:45:00.000","level":"restless","seconds":60},{"dateTime":"2017-06-25T02:46:00.000","level":"asleep","seconds":180},{"dateTime":"2017-06-25T02:49:00.000","level":"restless","seconds":60},{"dateTime":"2017-06-25T02:50:00.000","level":"asleep","seconds":420},{"dateTime":"2017-06-25T02:57:00.000","level":"restless","seconds":60},{"dateTime":"2017-06-25T02:58:00.000","level":"asleep","seconds":180},{"dateTime":"2017-06-25T03:01:00.000","level":"restless","seconds":60},{"dateTime":"2017-06-25T03:02:00.000","level":"asleep","seconds":2760},{"dateTime":"2017-06-25T03:48:00.000","level":"restless","seconds":60},{"dateTime":"2017-06-25T03:49:00.000","level":"asleep","seconds":180},{"dateTime":"2017-06-25T03:52:00.000","level":"restless","seconds":60},{"dateTime":"2017-06-25T03:53:00.000","level":"asleep","seconds":7800},{"dateTime":"2017-06-25T06:03:00.000","level":"restless","seconds":60},{"dateTime":"2017-06-25T06:04:00.000","level":"asleep","seconds":2640},{"dateTime":"2017-06-25T06:48:00.000","level":"restless","seconds":60},{"dateTime":"2017-06-25T06:49:00.000","level":"asleep","seconds":9240},{"dateTime":"2017-06-25T09:23:00.000","level":"restless","seconds":180},{"dateTime":"2017-06-25T09:26:00.000","level":"asleep","seconds":60},{"dateTime":"2017-06-25T09:27:00.000","level":"restless","seconds":60},{"dateTime":"2017-06-25T09:28:00.000","level":"asleep","seconds":2280},{"dateTime":"2017-06-25T10:06:00.000","level":"restless","seconds":60},{"dateTime":"2017-06-25T10:07:00.000","level":"asleep","seconds":1080},{"dateTime":"2017-06-25T10:25:00.000","level":"restless","seconds":60},{"dateTime":"2017-06-25T10:26:00.000","level":"asleep","seconds":540},{"dateTime":"2017-06-25T10:35:00.000","level":"restless","seconds":60},{"dateTime":"2017-06-25T10:36:00.000","level":"asleep","seconds":1380}],"summary":{"asleep":{"count":0,"minutes":690},"awake":{"count":1,"minutes":1},"restless":{"count":32,"minutes":39}}},"logId":15063730954,"minutesAfterWakeup":0,"minutesAsleep":690,"minutesAwake":40,"minutesToFallAsleep":0,"startTime":"2017-06-24T22:49:00.000","timeInBed":730,"type":"classic"},{"dateOfSleep":"2017-06-24","duration":34320000,"efficiency":92,"endTime":"2017-06-24T09:50:30.000","infoCode":0,"levels":{"data":[{"dateTime":"2017-06-24T00:18:30.000","level":"restless","seconds":120},{"dateTime":"2017-06-24T00:20:30.000","level":"asleep","seconds":5760},{"dateTime":"2017-06-24T01:56:30.000","level":"awake","seconds":60},{"dateTime":"2017-06-24T01:57:30.000","level":"asleep","seconds":300},{"dateTime":"2017-06-24T02:02:30.000","level":"restless","seconds":60},{"dateTime":"2017-06-24T02:03:30.000","level":"asleep","seconds":1080},{"dateTime":"2017-06-24T02:21:30.000","level":"awake","seconds":60},{"dateTime":"2017-06-24T02:22:30.000","level":"asleep","seconds":840},{"dateTime":"2017-06-24T02:36:30.000","level":"awake","seconds":60},{"dateTime":"2017-06-24T02:37:30.000","level":"asleep","seconds":720},{"dateTime":"2017-06-24T02:49:30.000","level":"restless","seconds":120},{"dateTime":"2017-06-24T02:51:30.000","level":"asleep","seconds":1320},{"dateTime":"2017-06-24T03:13:30.000","level":"awake","seconds":60},{"dateTime":"2017-06-24T03:14:30.000","level":"asleep","seconds":3000},{"dateTime":"2017-06-24T04:04:30.000","level":"restless","seconds":120},{"dateTime":"2017-06-24T04:06:30.000","level":"awake","seconds":120},{"dateTime":"2017-06-24T04:08:30.000","level":"asleep","seconds":60},{"dateTime":"2017-06-24T04:09:30.000","level":"awake","seconds":180},{"dateTime":"2017-06-24T04:12:30.000","level":"asleep","seconds":120},{"dateTime":"2017-06-24T04:14:30.000","level":"awake","seconds":60},{"dateTime":"2017-06-24T04:15:30.000","level":"asleep","seconds":60},{"dateTime":"2017-06-24T04:16:30.000","level":"restless","seconds":120},{"dateTime":"2017-06-24T04:18:30.000","level":"asleep","seconds":60},{"dateTime":"2017-06-24T04:19:30.000","level":"restless","seconds":240},{"dateTime":"2017-06-24T04:23:30.000","level":"asleep","seconds":1200},{"dateTime":"2017-06-24T04:43:30.000","level":"awake","seconds":60},{"dateTime":"2017-06-24T04:44:30.000","level":"restless","seconds":60},{"dateTime":"2017-06-24T04:45:30.000","level":"asleep","seconds":180},{"dateTime":"2017-06-24T04:48:30.000","level":"restless","seconds":60},{"dateTime":"2017-06-24T04:49:30.000","level":"asleep","seconds":60},{"dateTime":"2017-06-24T04:50:30.000","level":"restless","seconds":60},{"dateTime":"2017-06-24T04:51:30.000","level":"asleep","seconds":120},{"dateTime":"2017-06-24T04:53:30.000","level":"restless","seconds":60},{"dateTime":"2017-06-24T04:54:30.000","level":"asleep","seconds":60},{"dateTime":"2017-06-24T04:55:30.000","level":"awake","seconds":60},{"dateTime":"2017-06-24T04:56:30.000","level":"asleep","seconds":600},{"dateTime":"2017-06-24T05:06:30.000","level":"restless","seconds":120},{"dateTime":"2017-06-24T05:08:30.000","level":"asleep","seconds":120},{"dateTime":"2017-06-24T05:10:30.000","level":"awake","seconds":60},{"dateTime":"2017-06-24T05:11:30.000","level":"asleep","seconds":840},{"dateTime":"2017-06-24T05:25:30.000","level":"awake","seconds":60},{"dateTime":"2017-06-24T05:26:30.000","level":"asleep","seconds":60},{"dateTime":"2017-06-24T05:27:30.000","level":"restless","seconds":60},{"dateTime":"2017-06-24T05:28:30.000","level":"asleep","seconds":420},{"dateTime":"2017-06-24T05:35:30.000","level":"restless","seconds":120},{"dateTime":"2017-06-24T05:37:30.000","level":"asleep","seconds":1740},{"dateTime":"2017-06-24T06:06:30.000","level":"restless","seconds":60},{"dateTime":"2017-06-24T06:07:30.000","level":"asleep","seconds":60},{"dateTime":"2017-06-24T06:08:30.000","level":"restless","seconds":120},{"dateTime":"2017-06-24T06:10:30.000","level":"asleep","seconds":180},{"dateTime":"2017-06-24T06:13:30.000","level":"restless","seconds":120},{"dateTime":"2017-06-24T06:15:30.000","level":"asleep","seconds":1200},{"dateTime":"2017-06-24T06:35:30.000","level":"restless","seconds":120},{"dateTime":"2017-06-24T06:37:30.000","level":"asleep","seconds":2040},{"dateTime":"2017-06-24T07:11:30.000","level":"restless","seconds":60},{"dateTime":"2017-06-24T07:12:30.000","level":"asleep","seconds":1440},{"dateTime":"2017-06-24T07:36:30.000","level":"awake","seconds":60},{"dateTime":"2017-06-24T07:37:30.000","level":"asleep","seconds":7980}],"summary":{"asleep":{"count":0,"minutes":527},"awake":{"count":12,"minutes":15},"restless":{"count":18,"minutes":30}}},"logId":15063730953,"minutesAfterWakeup":0,"minutesAsleep":527,"minutesAwake":45,"minutesToFallAsleep":0,"startTime":"2017-06-24T00:18:30.000","timeInBed":572,"type":"classic"},{"dateOfSleep":"2017-06-23","duration":35820000,"efficiency":90,"endTime":"2017-06-23T09:46:30.000","infoCode":0,"levels":{"data":[{"dateTime":"2017-06-22T23:49:30.000","level":"restless","seconds":360},{"dateTime":"2017-06-22T23:55:30.000","level":"asleep","seconds":7560},{"dateTime":"2017-06-23T02:01:30.000","level":"restless","seconds":180},{"dateTime":"2017-06-23T02:04:30.000","level":"asleep","seconds":540},{"dateTime":"2017-06-23T02:13:30.000","level":"restless","seconds":60},{"dateTime":"2017-06-23T02:14:30.000","level":"asleep","seconds":120},{"dateTime":"2017-06-23T02:16:30.000","level":"restless","seconds":240},{"dateTime":"2017-06-23T02:20:30.000","level":"asleep","seconds":300},{"dateTime":"2017-06-23T02:25:30.000","level":"restless","seconds":60},{"dateTime":"2017-06-23T02:26:30.000","level":"asleep","seconds":60},{"dateTime":"2017-06-23T02:27:30.000","level":"restless","seconds":60},{"dateTime":"2017-06-23T02:28:30.000","level":"asleep","seconds":240},{"dateTime":"2017-06-23T02:32:30.000","level":"restless","seconds":360},{"dateTime":"2017-06-23T02:38:30.000","level":"asleep","seconds":240},{"dateTime":"2017-06-23T02:42:30.000","level":"restless","seconds":120},{"dateTime":"2017-06-23T02:44:30.000","level":"awake","seconds":360},{"dateTime":"2017-06-23T02:50:30.000","level":"restless","seconds":60},{"dateTime":"2017-06-23T02:51:30.000","level":"asleep","seconds":120},{"dateTime":"2017-06-23T02:53:30.000","level":"restless","seconds":60},{"dateTime":"2017-06-23T02:54:30.000","level":"asleep","seconds":60},{"dateTime":"2017-06-23T02:55:30.000","level":"restless","seconds":60},{"dateTime":"2017-06-23T02:56:30.000","level":"asleep","seconds":60},{"dateTime":"2017-06-23T02:57:30.000","level":"restless","seconds":120},{"dateTime":"2017-06-23T02:59:30.000","level":"asleep","seconds":60},{"dateTime":"2017-06-23T03:00:30.000","level":"restless","seconds":60},{"dateTime":"2017-06-23T03:01:30.000","level":"asleep","seconds":1020},{"dateTime":"2017-06-23T03:18:30.000","level":"restless","seconds":180},{"dateTime":"2017-06-23T03:21:30.000","level":"asleep","seconds":60},{"dateTime":"2017-06-23T03:22:30.000","level":"restless","seconds":60},{"dateTime":"2017-06-23T03:23:30.000","level":"asleep","seconds":240},{"dateTime":"2017-06-23T03:27:30.000","level":"restless","seconds":360},{"dateTime":"2017-06-23T03:33:30.000","level":"asleep","seconds":60},{"dateTime":"2017-06-23T03:34:30.000","level":"restless","seconds":60},{"dateTime":"2017-06-23T03:35:30.000","level":"asleep","seconds":120},{"dateTime":"2017-06-23T03:37:30.000","level":"restless","seconds":60},{"dateTime":"2017-06-23T03:38:30.000","level":"asleep","seconds":60},{"dateTime":"2017-06-23T03:39:30.000","level":"restless","seconds":60},{"dateTime":"2017-06-23T03:40:30.000","level":"asleep","seconds":5700},{"dateTime":"2017-06-23T05:15:30.000","level":"restless","seconds":120},{"dateTime":"2017-06-23T05:17:30.000","level":"asleep","seconds":180},{"dateTime":"2017-06-23T05:20:30.000","level":"restless","seconds":60},{"dateTime":"2017-06-23T05:21:30.000","level":"asleep","seconds":540},{"dateTime":"2017-06-23T05:30:30.000","level":"restless","seconds":60},{"dateTime":"2017-06-23T05:31:30.000","level":"asleep","seconds":840},{"dateTime":"2017-06-23T05:45:30.000","level":"restless","seconds":60},{"dateTime":"2017-06-23T05:46:30.000","level":"asleep","seconds":120},{"dateTime":"2017-06-23T05:48:30.000","level":"restless","seconds":120},{"dateTime":"2017-06-23T05:50:30.000","level":"asleep","seconds":11760},{"dateTime":"2017-06-23T09:06:30.000","level":"restless","seconds":60},{"dateTime":"2017-06-23T09:07:30.000","level":"asleep","seconds":2340}],"summary":{"asleep":{"count":0,"minutes":540},"awake":{"count":1,"minutes":6},"restless":{"count":25,"minutes":51}}},"logId":15063730952,"minutesAfterWakeup":0,"minutesAsleep":540,"minutesAwake":57,"minutesToFallAsleep":0,"startTime":"2017-06-22T23:49:30.000","timeInBed":597,"type":"classic"},{"dateOfSleep":"2017-06-22","duration":42120000,"efficiency":88,"endTime":"2017-06-22T10:17:00.000","infoCode":0,"levels":{"data":[{"dateTime":"2017-06-21T22:35:00.000","level":"asleep","seconds":240},{"dateTime":"2017-06-21T22:39:00.000","level":"restless","seconds":60},{"dateTime":"2017-06-21T22:40:00.000","level":"asleep","seconds":420},{"dateTime":"2017-06-21T22:47:00.000","level":"restless","seconds":60},{"dateTime":"2017-06-21T22:48:00.000","level":"asleep","seconds":120},{"dateTime":"2017-06-21T22:50:00.000","level":"restless","seconds":120},{"dateTime":"2017-06-21T22:52:00.000","level":"asleep","seconds":480},{"dateTime":"2017-06-21T23:00:00.000","level":"restless","seconds":60},{"dateTime":"2017-06-21T23:01:00.000","level":"asleep","seconds":180},{"dateTime":"2017-06-21T23:04:00.000","level":"restless","seconds":60},{"dateTime":"2017-06-21T23:05:00.000","level":"asleep","seconds":240},{"dateTime":"2017-06-21T23:09:00.000","level":"restless","seconds":60},{"dateTime":"2017-06-21T23:10:00.000","level":"asleep","seconds":2880},{"dateTime":"2017-06-21T23:58:00.000","level":"restless","seconds":240},{"dateTime":"2017-06-22T00:02:00.000","level":"awake","seconds":120},{"dateTime":"2017-06-22T00:04:00.000","level":"restless","seconds":60},{"dateTime":"2017-06-22T00:05:00.000","level":"asleep","seconds":300},{"dateTime":"2017-06-22T00:10:00.000","level":"restless","seconds":60},{"dateTime":"2017-06-22T00:11:00.000","level":"asleep","seconds":1440},{"dateTime":"2017-06-22T00:35:00.000","level":"restless","seconds":240},{"dateTime":"2017-06-22T00:39:00.000","level":"awake","seconds":120},{"dateTime":"2017-06-22T00:41:00.000","level":"restless","seconds":60},{"dateTime":"2017-06-22T00:42:00.000","level":"asleep","seconds":300},{"dateTime":"2017-06-22T00:47:00.000","level":"restless","seconds":60},{"dateTime":"2017-06-22T00:48:00.000","level":"asleep","seconds":1680},{"dateTime":"2017-06-22T01:16:00.000","level":"restless","seconds":180},{"dateTime":"2017-06-22T01:19:00.000","level":"awake","seconds":360},{"dateTime":"2017-06-22T01:25:00.000","level":"restless","seconds":60},{"dateTime":"2017-06-22T01:26:00.000","level":"asleep","seconds":540},{"dateTime":"2017-06-22T01:35:00.000","level":"restless","seconds":120},{"dateTime":"2017-06-22T01:37:00.000","level":"asleep","seconds":420},{"dateTime":"2017-06-22T01:44:00.000","level":"restless","seconds":240},{"dateTime":"2017-06-22T01:48:00.000","level":"awake","seconds":600},{"dateTime":"2017-06-22T01:58:00.000","level":"restless","seconds":240},{"dateTime":"2017-06-22T02:02:00.000","level":"asleep","seconds":8340},{"dateTime":"2017-06-22T04:21:00.000","level":"restless","seconds":60},{"dateTime":"2017-06-22T04:22:00.000","level":"asleep","seconds":3060},{"dateTime":"2017-06-22T05:13:00.000","level":"restless","seconds":60},{"dateTime":"2017-06-22T05:14:00.000","level":"asleep","seconds":2460},{"dateTime":"2017-06-22T05:55:00.000","level":"restless","seconds":120},{"dateTime":"2017-06-22T05:57:00.000","level":"asleep","seconds":120},{"dateTime":"2017-06-22T05:59:00.000","level":"restless","seconds":60},{"dateTime":"2017-06-22T06:00:00.000","level":"asleep","seconds":360},{"dateTime":"2017-06-22T06:06:00.000","level":"restless","seconds":180},{"dateTime":"2017-06-22T06:09:00.000","level":"asleep","seconds":60},{"dateTime":"2017-06-22T06:10:00.000","level":"restless","seconds":60},{"dateTime":"2017-06-22T06:11:00.000","level":"asleep","seconds":5640},{"dateTime":"2017-06-22T07:45:00.000","level":"restless","seconds":120},{"dateTime":"2017-06-22T07:47:00.000","level":"asleep","seconds":240},{"dateTime":"2017-06-22T07:51:00.000","level":"restless","seconds":120},{"dateTime":"2017-06-22T07:53:00.000","level":"awake","seconds":300},{"dateTime":"2017-06-22T07:58:00.000","level":"restless","seconds":60},{"dateTime":"2017-06-22T07:59:00.000","level":"awake","seconds":60},{"dateTime":"2017-06-22T08:00:00.000","level":"restless","seconds":360},{"dateTime":"2017-06-22T08:06:00.000","level":"asleep","seconds":180},{"dateTime":"2017-06-22T08:09:00.000","level":"restless","seconds":60},{"dateTime":"2017-06-22T08:10:00.000","level":"asleep","seconds":2340},{"dateTime":"2017-06-22T08:49:00.000","level":"restless","seconds":60},{"dateTime":"2017-06-22T08:50:00.000","level":"asleep","seconds":5220}],"summary":{"asleep":{"count":0,"minutes":621},"awake":{"count":6,"minutes":26},"restless":{"count":29,"minutes":55}}},"logId":15063730951,"minutesAfterWakeup":0,"minutesAsleep":621,"minutesAwake":81,"minutesToFallAsleep":0,"startTime":"2017-06-21T22:35:00.000","timeInBed":702,"type":"classic"}]}
```
