## Supplementary Data 2 for "Digital phenotyping by consumer wearables identifies sleep-associated markers of cardiovascular disease risk and biological aging": SleepDetailed_1017-0003-NHC.json

```
{"sleep":[{"dateOfSleep":"2018-01-13","duration":18540000,"efficiency":85,"endTime":"2018-01-13T03:30:30.000","infoCode":0,"levels":{"data":[{"dateTime":"2018-01-12T22:21:30.000","level":"restless","seconds":120},{"dateTime":"2018-01-12T22:23:30.000","level":"awake","seconds":120},{"dateTime":"2018-01-12T22:25:30.000","level":"restless","seconds":60},{"dateTime":"2018-01-12T22:26:30.000","level":"asleep","seconds":2160},{"dateTime":"2018-01-12T23:02:30.000","level":"restless","seconds":180},{"dateTime":"2018-01-12T23:05:30.000","level":"asleep","seconds":60},{"dateTime":"2018-01-12T23:06:30.000","level":"restless","seconds":60},{"dateTime":"2018-01-12T23:07:30.000","level":"asleep","seconds":1200},{"dateTime":"2018-01-12T23:27:30.000","level":"restless","seconds":180},{"dateTime":"2018-01-12T23:30:30.000","level":"asleep","seconds":180},{"dateTime":"2018-01-12T23:33:30.000","level":"restless","seconds":60},{"dateTime":"2018-01-12T23:34:30.000","level":"asleep","seconds":1020},{"dateTime":"2018-01-12T23:51:30.000","level":"restless","seconds":240},{"dateTime":"2018-01-12T23:55:30.000","level":"asleep","seconds":180},{"dateTime":"2018-01-12T23:58:30.000","level":"restless","seconds":420},{"dateTime":"2018-01-13T00:05:30.000","level":"asleep","seconds":600},{"dateTime":"2018-01-13T00:15:30.000","level":"restless","seconds":60},{"dateTime":"2018-01-13T00:16:30.000","level":"asleep","seconds":1440},{"dateTime":"2018-01-13T00:40:30.000","level":"restless","seconds":60},{"dateTime":"2018-01-13T00:41:30.000","level":"asleep","seconds":180},{"dateTime":"2018-01-13T00:44:30.000","level":"restless","seconds":60},{"dateTime":"2018-01-13T00:45:30.000","level":"asleep","seconds":1680},{"dateTime":"2018-01-13T01:13:30.000","level":"restless","seconds":180},{"dateTime":"2018-01-13T01:16:30.000","level":"asleep","seconds":60},{"dateTime":"2018-01-13T01:17:30.000","level":"restless","seconds":60},{"dateTime":"2018-01-13T01:18:30.000","level":"asleep","seconds":960},{"dateTime":"2018-01-13T01:34:30.000","level":"restless","seconds":60},{"dateTime":"2018-01-13T01:35:30.000","level":"asleep","seconds":120},{"dateTime":"2018-01-13T01:37:30.000","level":"restless","seconds":180},{"dateTime":"2018-01-13T01:40:30.000","level":"asleep","seconds":1320},{"dateTime":"2018-01-13T02:02:30.000","level":"restless","seconds":180},{"dateTime":"2018-01-13T02:05:30.000","level":"asleep","seconds":60},{"dateTime":"2018-01-13T02:06:30.000","level":"restless","seconds":60},{"dateTime":"2018-01-13T02:07:30.000","level":"asleep","seconds":600},{"dateTime":"2018-01-13T02:17:30.000","level":"restless","seconds":60},{"dateTime":"2018-01-13T02:18:30.000","level":"asleep","seconds":60},{"dateTime":"2018-01-13T02:19:30.000","level":"restless","seconds":180},{"dateTime":"2018-01-13T02:22:30.000","level":"asleep","seconds":60},{"dateTime":"2018-01-13T02:23:30.000","level":"restless","seconds":60},{"dateTime":"2018-01-13T02:24:30.000","level":"asleep","seconds":2400},{"dateTime":"2018-01-13T03:04:30.000","level":"restless","seconds":60},{"dateTime":"2018-01-13T03:05:30.000","level":"asleep","seconds":180},{"dateTime":"2018-01-13T03:08:30.000","level":"restless","seconds":60},{"dateTime":"2018-01-13T03:09:30.000","level":"asleep","seconds":840},{"dateTime":"2018-01-13T03:23:30.000","level":"restless","seconds":180},{"dateTime":"2018-01-13T03:26:30.000","level":"awake","seconds":240}],"summary":{"asleep":{"count":0,"minutes":256},"awake":{"count":2,"minutes":6},"restless":{"count":23,"minutes":47}}},"logId":16898854408,"minutesAfterWakeup":7,"minutesAsleep":256,"minutesAwake":46,"minutesToFallAsleep":0,"startTime":"2018-01-12T22:21:30.000","timeInBed":309,"type":"classic"},{"dateOfSleep":"2018-01-12","duration":24780000,"efficiency":90,"endTime":"2018-01-12T04:51:30.000","infoCode":0,"levels":{"data":[{"dateTime":"2018-01-11T21:58:00.000","level":"restless","seconds":180},{"dateTime":"2018-01-11T22:01:00.000","level":"awake","seconds":60},{"dateTime":"2018-01-11T22:02:00.000","level":"asleep","seconds":2460},{"dateTime":"2018-01-11T22:43:00.000","level":"restless","seconds":60},{"dateTime":"2018-01-11T22:44:00.000","level":"asleep","seconds":1080},{"dateTime":"2018-01-11T23:02:00.000","level":"restless","seconds":120},{"dateTime":"2018-01-11T23:04:00.000","level":"asleep","seconds":360},{"dateTime":"2018-01-11T23:10:00.000","level":"restless","seconds":180},{"dateTime":"2018-01-11T23:13:00.000","level":"awake","seconds":60},{"dateTime":"2018-01-11T23:14:00.000","level":"restless","seconds":60},{"dateTime":"2018-01-11T23:15:00.000","level":"asleep","seconds":1440},{"dateTime":"2018-01-11T23:39:00.000","level":"restless","seconds":60},{"dateTime":"2018-01-11T23:40:00.000","level":"asleep","seconds":480},{"dateTime":"2018-01-11T23:48:00.000","level":"restless","seconds":60},{"dateTime":"2018-01-11T23:49:00.000","level":"asleep","seconds":1620},{"dateTime":"2018-01-12T00:16:00.000","level":"restless","seconds":60},{"dateTime":"2018-01-12T00:17:00.000","level":"asleep","seconds":180},{"dateTime":"2018-01-12T00:20:00.000","level":"restless","seconds":60},{"dateTime":"2018-01-12T00:21:00.000","level":"asleep","seconds":1620},{"dateTime":"2018-01-12T00:48:00.000","level":"restless","seconds":60},{"dateTime":"2018-01-12T00:49:00.000","level":"asleep","seconds":180},{"dateTime":"2018-01-12T00:52:00.000","level":"restless","seconds":60},{"dateTime":"2018-01-12T00:53:00.000","level":"asleep","seconds":600},{"dateTime":"2018-01-12T01:03:00.000","level":"restless","seconds":60},{"dateTime":"2018-01-12T01:04:00.000","level":"asleep","seconds":1260},{"dateTime":"2018-01-12T01:25:00.000","level":"restless","seconds":240},{"dateTime":"2018-01-12T01:29:00.000","level":"awake","seconds":60},{"dateTime":"2018-01-12T01:30:00.000","level":"restless","seconds":60},{"dateTime":"2018-01-12T01:31:00.000","level":"asleep","seconds":2580},{"dateTime":"2018-01-12T02:14:00.000","level":"restless","seconds":60},{"dateTime":"2018-01-12T02:15:00.000","level":"asleep","seconds":120},{"dateTime":"2018-01-12T02:17:00.000","level":"restless","seconds":60},{"dateTime":"2018-01-12T02:18:00.000","level":"asleep","seconds":60},{"dateTime":"2018-01-12T02:19:00.000","level":"restless","seconds":60},{"dateTime":"2018-01-12T02:20:00.000","level":"asleep","seconds":60},{"dateTime":"2018-01-12T02:21:00.000","level":"restless","seconds":60},{"dateTime":"2018-01-12T02:22:00.000","level":"asleep","seconds":1260},{"dateTime":"2018-01-12T02:43:00.000","level":"restless","seconds":300},{"dateTime":"2018-01-12T02:48:00.000","level":"asleep","seconds":60},{"dateTime":"2018-01-12T02:49:00.000","level":"restless","seconds":60},{"dateTime":"2018-01-12T02:50:00.000","level":"asleep","seconds":1680},{"dateTime":"2018-01-12T03:18:00.000","level":"restless","seconds":60},{"dateTime":"2018-01-12T03:19:00.000","level":"asleep","seconds":180},{"dateTime":"2018-01-12T03:22:00.000","level":"restless","seconds":120},{"dateTime":"2018-01-12T03:24:00.000","level":"asleep","seconds":240},{"dateTime":"2018-01-12T03:28:00.000","level":"restless","seconds":60},{"dateTime":"2018-01-12T03:29:00.000","level":"asleep","seconds":180},{"dateTime":"2018-01-12T03:32:00.000","level":"restless","seconds":60},{"dateTime":"2018-01-12T03:33:00.000","level":"asleep","seconds":2580},{"dateTime":"2018-01-12T04:16:00.000","level":"restless","seconds":60},{"dateTime":"2018-01-12T04:17:00.000","level":"asleep","seconds":480},{"dateTime":"2018-01-12T04:25:00.000","level":"restless","seconds":60},{"dateTime":"2018-01-12T04:26:00.000","level":"asleep","seconds":1200},{"dateTime":"2018-01-12T04:46:00.000","level":"restless","seconds":60},{"dateTime":"2018-01-12T04:47:00.000","level":"asleep","seconds":180},{"dateTime":"2018-01-12T04:50:00.000","level":"restless","seconds":60}],"summary":{"asleep":{"count":0,"minutes":369},"awake":{"count":3,"minutes":3},"restless":{"count":28,"minutes":41}}},"logId":16898854407,"minutesAfterWakeup":1,"minutesAsleep":369,"minutesAwake":43,"minutesToFallAsleep":0,"startTime":"2018-01-11T21:58:00.000","timeInBed":413,"type":"classic"},{"dateOfSleep":"2018-01-11","duration":26160000,"efficiency":88,"endTime":"2018-01-11T05:39:30.000","infoCode":0,"levels":{"data":[{"dateTime":"2018-01-10T22:23:00.000","level":"awake","seconds":240},{"dateTime":"2018-01-10T22:27:00.000","level":"restless","seconds":60},{"dateTime":"2018-01-10T22:28:00.000","level":"asleep","seconds":1020},{"dateTime":"2018-01-10T22:45:00.000","level":"restless","seconds":60},{"dateTime":"2018-01-10T22:46:00.000","level":"asleep","seconds":180},{"dateTime":"2018-01-10T22:49:00.000","level":"restless","seconds":60},{"dateTime":"2018-01-10T22:50:00.000","level":"asleep","seconds":600},{"dateTime":"2018-01-10T23:00:00.000","level":"restless","seconds":60},{"dateTime":"2018-01-10T23:01:00.000","level":"asleep","seconds":1920},{"dateTime":"2018-01-10T23:33:00.000","level":"restless","seconds":60},{"dateTime":"2018-01-10T23:34:00.000","level":"asleep","seconds":180},{"dateTime":"2018-01-10T23:37:00.000","level":"restless","seconds":60},{"dateTime":"2018-01-10T23:38:00.000","level":"asleep","seconds":240},{"dateTime":"2018-01-10T23:42:00.000","level":"restless","seconds":120},{"dateTime":"2018-01-10T23:44:00.000","level":"asleep","seconds":840},{"dateTime":"2018-01-10T23:58:00.000","level":"restless","seconds":300},{"dateTime":"2018-01-11T00:03:00.000","level":"asleep","seconds":840},{"dateTime":"2018-01-11T00:17:00.000","level":"restless","seconds":60},{"dateTime":"2018-01-11T00:18:00.000","level":"asleep","seconds":1080},{"dateTime":"2018-01-11T00:36:00.000","level":"restless","seconds":60},{"dateTime":"2018-01-11T00:37:00.000","level":"asleep","seconds":60},{"dateTime":"2018-01-11T00:38:00.000","level":"restless","seconds":180},{"dateTime":"2018-01-11T00:41:00.000","level":"asleep","seconds":4860},{"dateTime":"2018-01-11T02:02:00.000","level":"restless","seconds":60},{"dateTime":"2018-01-11T02:03:00.000","level":"asleep","seconds":180},{"dateTime":"2018-01-11T02:06:00.000","level":"restless","seconds":60},{"dateTime":"2018-01-11T02:07:00.000","level":"asleep","seconds":600},{"dateTime":"2018-01-11T02:17:00.000","level":"restless","seconds":60},{"dateTime":"2018-01-11T02:18:00.000","level":"asleep","seconds":180},{"dateTime":"2018-01-11T02:21:00.000","level":"restless","seconds":60},{"dateTime":"2018-01-11T02:22:00.000","level":"asleep","seconds":720},{"dateTime":"2018-01-11T02:34:00.000","level":"restless","seconds":60},{"dateTime":"2018-01-11T02:35:00.000","level":"asleep","seconds":720},{"dateTime":"2018-01-11T02:47:00.000","level":"restless","seconds":60},{"dateTime":"2018-01-11T02:48:00.000","level":"asleep","seconds":1920},{"dateTime":"2018-01-11T03:20:00.000","level":"restless","seconds":60},{"dateTime":"2018-01-11T03:21:00.000","level":"asleep","seconds":960},{"dateTime":"2018-01-11T03:37:00.000","level":"restless","seconds":60},{"dateTime":"2018-01-11T03:38:00.000","level":"asleep","seconds":60},{"dateTime":"2018-01-11T03:39:00.000","level":"restless","seconds":180},{"dateTime":"2018-01-11T03:42:00.000","level":"awake","seconds":240},{"dateTime":"2018-01-11T03:46:00.000","level":"restless","seconds":60},{"dateTime":"2018-01-11T03:47:00.000","level":"asleep","seconds":660},{"dateTime":"2018-01-11T03:58:00.000","level":"restless","seconds":240},{"dateTime":"2018-01-11T04:02:00.000","level":"awake","seconds":120},{"dateTime":"2018-01-11T04:04:00.000","level":"restless","seconds":180},{"dateTime":"2018-01-11T04:07:00.000","level":"awake","seconds":60},{"dateTime":"2018-01-11T04:08:00.000","level":"asleep","seconds":300},{"dateTime":"2018-01-11T04:13:00.000","level":"restless","seconds":120},{"dateTime":"2018-01-11T04:15:00.000","level":"asleep","seconds":2100},{"dateTime":"2018-01-11T04:50:00.000","level":"restless","seconds":60},{"dateTime":"2018-01-11T04:51:00.000","level":"asleep","seconds":900},{"dateTime":"2018-01-11T05:06:00.000","level":"restless","seconds":60},{"dateTime":"2018-01-11T05:07:00.000","level":"asleep","seconds":180},{"dateTime":"2018-01-11T05:10:00.000","level":"restless","seconds":60},{"dateTime":"2018-01-11T05:11:00.000","level":"asleep","seconds":1680}],"summary":{"asleep":{"count":0,"minutes":383},"awake":{"count":4,"minutes":11},"restless":{"count":27,"minutes":42}}},"logId":16898854406,"minutesAfterWakeup":0,"minutesAsleep":383,"minutesAwake":53,"minutesToFallAsleep":0,"startTime":"2018-01-10T22:23:00.000","timeInBed":436,"type":"classic"},{"dateOfSleep":"2018-01-10","duration":22080000,"efficiency":90,"endTime":"2018-01-10T05:40:30.000","infoCode":0,"levels":{"data":[{"dateTime":"2018-01-09T23:32:30.000","level":"asleep","seconds":360},{"dateTime":"2018-01-09T23:38:30.000","level":"restless","seconds":180},{"dateTime":"2018-01-09T23:41:30.000","level":"awake","seconds":180},{"dateTime":"2018-01-09T23:44:30.000","level":"restless","seconds":60},{"dateTime":"2018-01-09T23:45:30.000","level":"asleep","seconds":1200},{"dateTime":"2018-01-10T00:05:30.000","level":"restless","seconds":60},{"dateTime":"2018-01-10T00:06:30.000","level":"asleep","seconds":180},{"dateTime":"2018-01-10T00:09:30.000","level":"restless","seconds":60},{"dateTime":"2018-01-10T00:10:30.000","level":"asleep","seconds":1740},{"dateTime":"2018-01-10T00:39:30.000","level":"restless","seconds":60},{"dateTime":"2018-01-10T00:40:30.000","level":"asleep","seconds":2760},{"dateTime":"2018-01-10T01:26:30.000","level":"restless","seconds":60},{"dateTime":"2018-01-10T01:27:30.000","level":"asleep","seconds":360},{"dateTime":"2018-01-10T01:33:30.000","level":"restless","seconds":180},{"dateTime":"2018-01-10T01:36:30.000","level":"asleep","seconds":60},{"dateTime":"2018-01-10T01:37:30.000","level":"restless","seconds":60},{"dateTime":"2018-01-10T01:38:30.000","level":"asleep","seconds":60},{"dateTime":"2018-01-10T01:39:30.000","level":"restless","seconds":60},{"dateTime":"2018-01-10T01:40:30.000","level":"asleep","seconds":1020},{"dateTime":"2018-01-10T01:57:30.000","level":"restless","seconds":60},{"dateTime":"2018-01-10T01:58:30.000","level":"asleep","seconds":120},{"dateTime":"2018-01-10T02:00:30.000","level":"restless","seconds":120},{"dateTime":"2018-01-10T02:02:30.000","level":"asleep","seconds":480},{"dateTime":"2018-01-10T02:10:30.000","level":"restless","seconds":120},{"dateTime":"2018-01-10T02:12:30.000","level":"asleep","seconds":1140},{"dateTime":"2018-01-10T02:31:30.000","level":"restless","seconds":60},{"dateTime":"2018-01-10T02:32:30.000","level":"asleep","seconds":1440},{"dateTime":"2018-01-10T02:56:30.000","level":"restless","seconds":60},{"dateTime":"2018-01-10T02:57:30.000","level":"asleep","seconds":180},{"dateTime":"2018-01-10T03:00:30.000","level":"restless","seconds":60},{"dateTime":"2018-01-10T03:01:30.000","level":"asleep","seconds":1740},{"dateTime":"2018-01-10T03:30:30.000","level":"restless","seconds":180},{"dateTime":"2018-01-10T03:33:30.000","level":"awake","seconds":240},{"dateTime":"2018-01-10T03:37:30.000","level":"restless","seconds":60},{"dateTime":"2018-01-10T03:38:30.000","level":"asleep","seconds":360},{"dateTime":"2018-01-10T03:44:30.000","level":"restless","seconds":60},{"dateTime":"2018-01-10T03:45:30.000","level":"asleep","seconds":1860},{"dateTime":"2018-01-10T04:16:30.000","level":"restless","seconds":60},{"dateTime":"2018-01-10T04:17:30.000","level":"asleep","seconds":840},{"dateTime":"2018-01-10T04:31:30.000","level":"restless","seconds":60},{"dateTime":"2018-01-10T04:32:30.000","level":"asleep","seconds":540},{"dateTime":"2018-01-10T04:41:30.000","level":"restless","seconds":60},{"dateTime":"2018-01-10T04:42:30.000","level":"asleep","seconds":2280},{"dateTime":"2018-01-10T05:20:30.000","level":"restless","seconds":60},{"dateTime":"2018-01-10T05:21:30.000","level":"asleep","seconds":1080},{"dateTime":"2018-01-10T05:39:30.000","level":"restless","seconds":60}],"summary":{"asleep":{"count":0,"minutes":330},"awake":{"count":2,"minutes":7},"restless":{"count":23,"minutes":31}}},"logId":16898854405,"minutesAfterWakeup":1,"minutesAsleep":330,"minutesAwake":37,"minutesToFallAsleep":0,"startTime":"2018-01-09T23:32:30.000","timeInBed":368,"type":"classic"}]}
```
