## Supplementary Data 2 for "Digital phenotyping by consumer wearables identifies sleep-associated markers of cardiovascular disease risk and biological aging": SleepDetailed_1017-0005-NHC.json

```
{"sleep":[{"dateOfSleep":"2017-11-13","duration":25080000,"efficiency":93,"endTime":"2017-11-13T04:58:30.000","infoCode":0,"levels":{"data":[{"dateTime":"2017-11-12T22:00:30.000","level":"asleep","seconds":2520},{"dateTime":"2017-11-12T22:42:30.000","level":"restless","seconds":180},{"dateTime":"2017-11-12T22:45:30.000","level":"awake","seconds":240},{"dateTime":"2017-11-12T22:49:30.000","level":"restless","seconds":60},{"dateTime":"2017-11-12T22:50:30.000","level":"asleep","seconds":300},{"dateTime":"2017-11-12T22:55:30.000","level":"restless","seconds":120},{"dateTime":"2017-11-12T22:57:30.000","level":"asleep","seconds":4080},{"dateTime":"2017-11-13T00:05:30.000","level":"restless","seconds":420},{"dateTime":"2017-11-13T00:12:30.000","level":"asleep","seconds":6360},{"dateTime":"2017-11-13T01:58:30.000","level":"restless","seconds":120},{"dateTime":"2017-11-13T02:00:30.000","level":"asleep","seconds":120},{"dateTime":"2017-11-13T02:02:30.000","level":"restless","seconds":120},{"dateTime":"2017-11-13T02:04:30.000","level":"asleep","seconds":1860},{"dateTime":"2017-11-13T02:35:30.000","level":"restless","seconds":180},{"dateTime":"2017-11-13T02:38:30.000","level":"asleep","seconds":60},{"dateTime":"2017-11-13T02:39:30.000","level":"restless","seconds":60},{"dateTime":"2017-11-13T02:40:30.000","level":"asleep","seconds":6060},{"dateTime":"2017-11-13T04:21:30.000","level":"restless","seconds":180},{"dateTime":"2017-11-13T04:24:30.000","level":"asleep","seconds":1740},{"dateTime":"2017-11-13T04:53:30.000","level":"restless","seconds":120},{"dateTime":"2017-11-13T04:55:30.000","level":"asleep","seconds":180}],"summary":{"asleep":{"count":0,"minutes":388},"awake":{"count":1,"minutes":4},"restless":{"count":10,"minutes":26}}},"logId":16311765070,"minutesAfterWakeup":0,"minutesAsleep":388,"minutesAwake":30,"minutesToFallAsleep":0,"startTime":"2017-11-12T22:00:30.000","timeInBed":418,"type":"classic"},{"dateOfSleep":"2017-11-12","duration":22800000,"efficiency":98,"endTime":"2017-11-12T07:15:00.000","infoCode":0,"levels":{"data":[{"dateTime":"2017-11-12T00:55:00.000","level":"asleep","seconds":180},{"dateTime":"2017-11-12T00:58:00.000","level":"restless","seconds":60},{"dateTime":"2017-11-12T00:59:00.000","level":"asleep","seconds":17940},{"dateTime":"2017-11-12T05:58:00.000","level":"restless","seconds":180},{"dateTime":"2017-11-12T06:01:00.000","level":"asleep","seconds":180},{"dateTime":"2017-11-12T06:04:00.000","level":"restless","seconds":120},{"dateTime":"2017-11-12T06:06:00.000","level":"asleep","seconds":4140}],"summary":{"asleep":{"count":0,"minutes":374},"awake":{"count":0,"minutes":0},"restless":{"count":3,"minutes":6}}},"logId":16311765069,"minutesAfterWakeup":0,"minutesAsleep":374,"minutesAwake":6,"minutesToFallAsleep":0,"startTime":"2017-11-12T00:55:00.000","timeInBed":380,"type":"classic"},{"dateOfSleep":"2017-11-11","duration":18840000,"efficiency":97,"endTime":"2017-11-11T07:14:30.000","infoCode":0,"levels":{"data":[{"dateTime":"2017-11-11T02:00:00.000","level":"restless","seconds":180},{"dateTime":"2017-11-11T02:03:00.000","level":"awake","seconds":60},{"dateTime":"2017-11-11T02:04:00.000","level":"restless","seconds":60},{"dateTime":"2017-11-11T02:05:00.000","level":"asleep","seconds":14040},{"dateTime":"2017-11-11T05:59:00.000","level":"restless","seconds":120},{"dateTime":"2017-11-11T06:01:00.000","level":"asleep","seconds":3600},{"dateTime":"2017-11-11T07:01:00.000","level":"restless","seconds":60},{"dateTime":"2017-11-11T07:02:00.000","level":"asleep","seconds":720}],"summary":{"asleep":{"count":0,"minutes":306},"awake":{"count":1,"minutes":1},"restless":{"count":4,"minutes":7}}},"logId":16311765068,"minutesAfterWakeup":0,"minutesAsleep":306,"minutesAwake":8,"minutesToFallAsleep":0,"startTime":"2017-11-11T02:00:00.000","timeInBed":314,"type":"classic"},{"dateOfSleep":"2017-11-10","duration":25260000,"efficiency":99,"endTime":"2017-11-10T06:38:00.000","infoCode":0,"levels":{"data":[{"dateTime":"2017-11-09T23:36:30.000","level":"asleep","seconds":8760},{"dateTime":"2017-11-10T02:02:30.000","level":"restless","seconds":120},{"dateTime":"2017-11-10T02:04:30.000","level":"asleep","seconds":9840},{"dateTime":"2017-11-10T04:48:30.000","level":"restless","seconds":60},{"dateTime":"2017-11-10T04:49:30.000","level":"asleep","seconds":2160},{"dateTime":"2017-11-10T05:25:30.000","level":"restless","seconds":60},{"dateTime":"2017-11-10T05:26:30.000","level":"asleep","seconds":180},{"dateTime":"2017-11-10T05:29:30.000","level":"restless","seconds":60},{"dateTime":"2017-11-10T05:30:30.000","level":"asleep","seconds":4020}],"summary":{"asleep":{"count":0,"minutes":416},"awake":{"count":0,"minutes":0},"restless":{"count":4,"minutes":5}}},"logId":16311765067,"minutesAfterWakeup":0,"minutesAsleep":416,"minutesAwake":5,"minutesToFallAsleep":0,"startTime":"2017-11-09T23:36:30.000","timeInBed":421,"type":"classic"},{"dateOfSleep":"2017-11-09","duration":19080000,"efficiency":95,"endTime":"2017-11-09T05:13:30.000","infoCode":0,"levels":{"data":[{"dateTime":"2017-11-08T23:55:00.000","level":"restless","seconds":120},{"dateTime":"2017-11-08T23:57:00.000","level":"asleep","seconds":16800},{"dateTime":"2017-11-09T04:37:00.000","level":"restless","seconds":240},{"dateTime":"2017-11-09T04:41:00.000","level":"awake","seconds":300},{"dateTime":"2017-11-09T04:46:00.000","level":"restless","seconds":60},{"dateTime":"2017-11-09T04:47:00.000","level":"asleep","seconds":1260},{"dateTime":"2017-11-09T05:08:00.000","level":"restless","seconds":180},{"dateTime":"2017-11-09T05:11:00.000","level":"asleep","seconds":60},{"dateTime":"2017-11-09T05:12:00.000","level":"restless","seconds":60}],"summary":{"asleep":{"count":0,"minutes":302},"awake":{"count":1,"minutes":5},"restless":{"count":5,"minutes":11}}},"logId":16311765066,"minutesAfterWakeup":1,"minutesAsleep":302,"minutesAwake":15,"minutesToFallAsleep":0,"startTime":"2017-11-08T23:55:00.000","timeInBed":318,"type":"classic"},{"dateOfSleep":"2017-11-08","duration":24900000,"efficiency":99,"endTime":"2017-11-08T10:17:00.000","infoCode":0,"levels":{"data":[{"dateTime":"2017-11-08T03:21:08.000","level":"asleep","seconds":24360},{"dateTime":"2017-11-08T10:07:08.000","level":"restless","seconds":240},{"dateTime":"2017-11-08T10:11:08.000","level":"awake","seconds":60},{"dateTime":"2017-11-08T10:12:08.000","level":"asleep","seconds":60},{"dateTime":"2017-11-08T10:13:08.000","level":"restless","seconds":60},{"dateTime":"2017-11-08T10:14:08.000","level":"asleep","seconds":120}],"summary":{"asleep":{"count":0,"minutes":409},"awake":{"count":1,"minutes":1},"restless":{"count":2,"minutes":5}}},"logId":16268789615,"minutesAfterWakeup":0,"minutesAsleep":409,"minutesAwake":6,"minutesToFallAsleep":0,"startTime":"2017-11-08T03:21:08.000","timeInBed":415,"type":"classic"}]}
```
