## Supplementary Data 2 for "Digital phenotyping by consumer wearables identifies sleep-associated markers of cardiovascular disease risk and biological aging": SleepDetailed_1017-0013-NHC.json

```
{"sleep":[{"dateOfSleep":"2017-10-10","duration":23820000,"efficiency":91,"endTime":"2017-10-10T05:45:00.000","infoCode":0,"levels":{"data":[{"dateTime":"2017-10-09T23:08:00.000","level":"restless","seconds":60},{"dateTime":"2017-10-09T23:09:00.000","level":"asleep","seconds":180},{"dateTime":"2017-10-09T23:12:00.000","level":"restless","seconds":60},{"dateTime":"2017-10-09T23:13:00.000","level":"asleep","seconds":180},{"dateTime":"2017-10-09T23:16:00.000","level":"restless","seconds":60},{"dateTime":"2017-10-09T23:17:00.000","level":"asleep","seconds":2640},{"dateTime":"2017-10-10T00:01:00.000","level":"restless","seconds":240},{"dateTime":"2017-10-10T00:05:00.000","level":"asleep","seconds":420},{"dateTime":"2017-10-10T00:12:00.000","level":"restless","seconds":180},{"dateTime":"2017-10-10T00:15:00.000","level":"asleep","seconds":2340},{"dateTime":"2017-10-10T00:54:00.000","level":"restless","seconds":180},{"dateTime":"2017-10-10T00:57:00.000","level":"asleep","seconds":60},{"dateTime":"2017-10-10T00:58:00.000","level":"restless","seconds":60},{"dateTime":"2017-10-10T00:59:00.000","level":"asleep","seconds":480},{"dateTime":"2017-10-10T01:07:00.000","level":"restless","seconds":60},{"dateTime":"2017-10-10T01:08:00.000","level":"asleep","seconds":180},{"dateTime":"2017-10-10T01:11:00.000","level":"restless","seconds":60},{"dateTime":"2017-10-10T01:12:00.000","level":"asleep","seconds":60},{"dateTime":"2017-10-10T01:13:00.000","level":"restless","seconds":60},{"dateTime":"2017-10-10T01:14:00.000","level":"asleep","seconds":720},{"dateTime":"2017-10-10T01:26:00.000","level":"restless","seconds":60},{"dateTime":"2017-10-10T01:27:00.000","level":"asleep","seconds":360},{"dateTime":"2017-10-10T01:33:00.000","level":"restless","seconds":240},{"dateTime":"2017-10-10T01:37:00.000","level":"awake","seconds":120},{"dateTime":"2017-10-10T01:39:00.000","level":"restless","seconds":60},{"dateTime":"2017-10-10T01:40:00.000","level":"asleep","seconds":1320},{"dateTime":"2017-10-10T02:02:00.000","level":"restless","seconds":60},{"dateTime":"2017-10-10T02:03:00.000","level":"asleep","seconds":120},{"dateTime":"2017-10-10T02:05:00.000","level":"restless","seconds":120},{"dateTime":"2017-10-10T02:07:00.000","level":"asleep","seconds":4860},{"dateTime":"2017-10-10T03:28:00.000","level":"restless","seconds":60},{"dateTime":"2017-10-10T03:29:00.000","level":"asleep","seconds":3480},{"dateTime":"2017-10-10T04:27:00.000","level":"restless","seconds":60},{"dateTime":"2017-10-10T04:28:00.000","level":"asleep","seconds":2940},{"dateTime":"2017-10-10T05:17:00.000","level":"restless","seconds":120},{"dateTime":"2017-10-10T05:19:00.000","level":"asleep","seconds":120},{"dateTime":"2017-10-10T05:21:00.000","level":"restless","seconds":180},{"dateTime":"2017-10-10T05:24:00.000","level":"asleep","seconds":1260}],"summary":{"asleep":{"count":0,"minutes":362},"awake":{"count":1,"minutes":2},"restless":{"count":19,"minutes":33}}},"logId":16022036136,"minutesAfterWakeup":0,"minutesAsleep":362,"minutesAwake":35,"minutesToFallAsleep":0,"startTime":"2017-10-09T23:08:00.000","timeInBed":397,"type":"classic"},{"dateOfSleep":"2017-10-09","duration":26040000,"efficiency":91,"endTime":"2017-10-09T05:59:30.000","infoCode":0,"levels":{"data":[{"dateTime":"2017-10-08T22:45:00.000","level":"asleep","seconds":60},{"dateTime":"2017-10-08T22:46:00.000","level":"restless","seconds":180},{"dateTime":"2017-10-08T22:49:00.000","level":"awake","seconds":300},{"dateTime":"2017-10-08T22:54:00.000","level":"restless","seconds":180},{"dateTime":"2017-10-08T22:57:00.000","level":"asleep","seconds":540},{"dateTime":"2017-10-08T23:06:00.000","level":"restless","seconds":240},{"dateTime":"2017-10-08T23:10:00.000","level":"awake","seconds":120},{"dateTime":"2017-10-08T23:12:00.000","level":"asleep","seconds":2040},{"dateTime":"2017-10-08T23:46:00.000","level":"restless","seconds":180},{"dateTime":"2017-10-08T23:49:00.000","level":"asleep","seconds":420},{"dateTime":"2017-10-08T23:56:00.000","level":"restless","seconds":60},{"dateTime":"2017-10-08T23:57:00.000","level":"asleep","seconds":9000},{"dateTime":"2017-10-09T02:27:00.000","level":"restless","seconds":60},{"dateTime":"2017-10-09T02:28:00.000","level":"asleep","seconds":960},{"dateTime":"2017-10-09T02:44:00.000","level":"restless","seconds":60},{"dateTime":"2017-10-09T02:45:00.000","level":"asleep","seconds":2700},{"dateTime":"2017-10-09T03:30:00.000","level":"restless","seconds":180},{"dateTime":"2017-10-09T03:33:00.000","level":"asleep","seconds":6360},{"dateTime":"2017-10-09T05:19:00.000","level":"restless","seconds":60},{"dateTime":"2017-10-09T05:20:00.000","level":"asleep","seconds":540},{"dateTime":"2017-10-09T05:29:00.000","level":"restless","seconds":180},{"dateTime":"2017-10-09T05:32:00.000","level":"asleep","seconds":600},{"dateTime":"2017-10-09T05:42:00.000","level":"restless","seconds":300},{"dateTime":"2017-10-09T05:47:00.000","level":"asleep","seconds":60},{"dateTime":"2017-10-09T05:48:00.000","level":"restless","seconds":180},{"dateTime":"2017-10-09T05:51:00.000","level":"asleep","seconds":180},{"dateTime":"2017-10-09T05:54:00.000","level":"restless","seconds":60},{"dateTime":"2017-10-09T05:55:00.000","level":"asleep","seconds":240}],"summary":{"asleep":{"count":0,"minutes":395},"awake":{"count":2,"minutes":7},"restless":{"count":13,"minutes":32}}},"logId":16022036135,"minutesAfterWakeup":0,"minutesAsleep":395,"minutesAwake":39,"minutesToFallAsleep":0,"startTime":"2017-10-08T22:45:00.000","timeInBed":434,"type":"classic"},{"dateOfSleep":"2017-10-08","duration":14100000,"efficiency":89,"endTime":"2017-10-08T06:28:00.000","infoCode":0,"levels":{"data":[{"dateTime":"2017-10-08T02:33:00.000","level":"asleep","seconds":1320},{"dateTime":"2017-10-08T02:55:00.000","level":"restless","seconds":120},{"dateTime":"2017-10-08T02:57:00.000","level":"asleep","seconds":1560},{"dateTime":"2017-10-08T03:23:00.000","level":"restless","seconds":60},{"dateTime":"2017-10-08T03:24:00.000","level":"asleep","seconds":300},{"dateTime":"2017-10-08T03:29:00.000","level":"restless","seconds":60},{"dateTime":"2017-10-08T03:30:00.000","level":"asleep","seconds":1140},{"dateTime":"2017-10-08T03:49:00.000","level":"restless","seconds":180},{"dateTime":"2017-10-08T03:52:00.000","level":"asleep","seconds":720},{"dateTime":"2017-10-08T04:04:00.000","level":"restless","seconds":60},{"dateTime":"2017-10-08T04:05:00.000","level":"asleep","seconds":360},{"dateTime":"2017-10-08T04:11:00.000","level":"restless","seconds":180},{"dateTime":"2017-10-08T04:14:00.000","level":"asleep","seconds":60},{"dateTime":"2017-10-08T04:15:00.000","level":"restless","seconds":180},{"dateTime":"2017-10-08T04:18:00.000","level":"asleep","seconds":5460},{"dateTime":"2017-10-08T05:49:00.000","level":"restless","seconds":60},{"dateTime":"2017-10-08T05:50:00.000","level":"asleep","seconds":180},{"dateTime":"2017-10-08T05:53:00.000","level":"restless","seconds":60},{"dateTime":"2017-10-08T05:54:00.000","level":"asleep","seconds":120},{"dateTime":"2017-10-08T05:56:00.000","level":"restless","seconds":300},{"dateTime":"2017-10-08T06:01:00.000","level":"asleep","seconds":60},{"dateTime":"2017-10-08T06:02:00.000","level":"restless","seconds":60},{"dateTime":"2017-10-08T06:03:00.000","level":"asleep","seconds":420},{"dateTime":"2017-10-08T06:10:00.000","level":"restless","seconds":60},{"dateTime":"2017-10-08T06:11:00.000","level":"asleep","seconds":180},{"dateTime":"2017-10-08T06:14:00.000","level":"restless","seconds":60},{"dateTime":"2017-10-08T06:15:00.000","level":"asleep","seconds":60},{"dateTime":"2017-10-08T06:16:00.000","level":"restless","seconds":60},{"dateTime":"2017-10-08T06:17:00.000","level":"asleep","seconds":660}],"summary":{"asleep":{"count":0,"minutes":210},"awake":{"count":0,"minutes":0},"restless":{"count":14,"minutes":25}}},"logId":16022036134,"minutesAfterWakeup":0,"minutesAsleep":210,"minutesAwake":25,"minutesToFallAsleep":0,"startTime":"2017-10-08T02:33:00.000","timeInBed":235,"type":"classic"},{"dateOfSleep":"2017-10-06","duration":25380000,"efficiency":97,"endTime":"2017-10-06T05:49:30.000","infoCode":0,"levels":{"data":[{"dateTime":"2017-10-05T22:46:30.000","level":"asleep","seconds":10500},{"dateTime":"2017-10-06T01:41:30.000","level":"restless","seconds":180},{"dateTime":"2017-10-06T01:44:30.000","level":"asleep","seconds":3360},{"dateTime":"2017-10-06T02:40:30.000","level":"restless","seconds":60},{"dateTime":"2017-10-06T02:41:30.000","level":"asleep","seconds":180},{"dateTime":"2017-10-06T02:44:30.000","level":"restless","seconds":60},{"dateTime":"2017-10-06T02:45:30.000","level":"asleep","seconds":4860},{"dateTime":"2017-10-06T04:06:30.000","level":"restless","seconds":180},{"dateTime":"2017-10-06T04:09:30.000","level":"asleep","seconds":180},{"dateTime":"2017-10-06T04:12:30.000","level":"restless","seconds":240},{"dateTime":"2017-10-06T04:16:30.000","level":"asleep","seconds":4860},{"dateTime":"2017-10-06T05:37:30.000","level":"restless","seconds":60},{"dateTime":"2017-10-06T05:38:30.000","level":"asleep","seconds":120},{"dateTime":"2017-10-06T05:40:30.000","level":"restless","seconds":60},{"dateTime":"2017-10-06T05:41:30.000","level":"asleep","seconds":480}],"summary":{"asleep":{"count":0,"minutes":409},"awake":{"count":0,"minutes":0},"restless":{"count":7,"minutes":14}}},"logId":16022036133,"minutesAfterWakeup":0,"minutesAsleep":409,"minutesAwake":14,"minutesToFallAsleep":0,"startTime":"2017-10-05T22:46:30.000","timeInBed":423,"type":"classic"}]}
```
