## Supplementary Data 2 for "Digital phenotyping by consumer wearables identifies sleep-associated markers of cardiovascular disease risk and biological aging": SleepDetailed_1017-0015-NHC.json

```
{"sleep":[{"dateOfSleep":"2018-01-03","duration":19260000,"efficiency":92,"endTime":"2018-01-03T05:46:00.000","infoCode":0,"levels":{"data":[{"dateTime":"2018-01-03T00:25:00.000","level":"awake","seconds":60},{"dateTime":"2018-01-03T00:26:00.000","level":"restless","seconds":60},{"dateTime":"2018-01-03T00:27:00.000","level":"asleep","seconds":2100},{"dateTime":"2018-01-03T01:02:00.000","level":"restless","seconds":60},{"dateTime":"2018-01-03T01:03:00.000","level":"asleep","seconds":2700},{"dateTime":"2018-01-03T01:48:00.000","level":"restless","seconds":60},{"dateTime":"2018-01-03T01:49:00.000","level":"asleep","seconds":60},{"dateTime":"2018-01-03T01:50:00.000","level":"restless","seconds":60},{"dateTime":"2018-01-03T01:51:00.000","level":"asleep","seconds":60},{"dateTime":"2018-01-03T01:52:00.000","level":"restless","seconds":60},{"dateTime":"2018-01-03T01:53:00.000","level":"asleep","seconds":60},{"dateTime":"2018-01-03T01:54:00.000","level":"restless","seconds":60},{"dateTime":"2018-01-03T01:55:00.000","level":"asleep","seconds":480},{"dateTime":"2018-01-03T02:03:00.000","level":"restless","seconds":60},{"dateTime":"2018-01-03T02:04:00.000","level":"asleep","seconds":600},{"dateTime":"2018-01-03T02:14:00.000","level":"restless","seconds":60},{"dateTime":"2018-01-03T02:15:00.000","level":"awake","seconds":60},{"dateTime":"2018-01-03T02:16:00.000","level":"asleep","seconds":1440},{"dateTime":"2018-01-03T02:40:00.000","level":"restless","seconds":60},{"dateTime":"2018-01-03T02:41:00.000","level":"asleep","seconds":3000},{"dateTime":"2018-01-03T03:31:00.000","level":"restless","seconds":60},{"dateTime":"2018-01-03T03:32:00.000","level":"asleep","seconds":120},{"dateTime":"2018-01-03T03:34:00.000","level":"restless","seconds":120},{"dateTime":"2018-01-03T03:36:00.000","level":"asleep","seconds":60},{"dateTime":"2018-01-03T03:37:00.000","level":"restless","seconds":60},{"dateTime":"2018-01-03T03:38:00.000","level":"asleep","seconds":1440},{"dateTime":"2018-01-03T04:02:00.000","level":"restless","seconds":240},{"dateTime":"2018-01-03T04:06:00.000","level":"awake","seconds":120},{"dateTime":"2018-01-03T04:08:00.000","level":"restless","seconds":60},{"dateTime":"2018-01-03T04:09:00.000","level":"asleep","seconds":3240},{"dateTime":"2018-01-03T05:03:00.000","level":"restless","seconds":60},{"dateTime":"2018-01-03T05:04:00.000","level":"asleep","seconds":2220},{"dateTime":"2018-01-03T05:41:00.000","level":"restless","seconds":240},{"dateTime":"2018-01-03T05:45:00.000","level":"asleep","seconds":60}],"summary":{"asleep":{"count":0,"minutes":294},"awake":{"count":3,"minutes":4},"restless":{"count":16,"minutes":23}}},"logId":16769166271,"minutesAfterWakeup":0,"minutesAsleep":294,"minutesAwake":27,"minutesToFallAsleep":0,"startTime":"2018-01-03T00:25:00.000","timeInBed":321,"type":"classic"},{"dateOfSleep":"2018-01-02","duration":35220000,"efficiency":88,"endTime":"2018-01-02T08:55:00.000","infoCode":0,"levels":{"data":[{"dateTime":"2018-01-01T23:07:30.000","level":"awake","seconds":60},{"dateTime":"2018-01-01T23:08:30.000","level":"restless","seconds":60},{"dateTime":"2018-01-01T23:09:30.000","level":"asleep","seconds":540},{"dateTime":"2018-01-01T23:18:30.000","level":"restless","seconds":60},{"dateTime":"2018-01-01T23:19:30.000","level":"asleep","seconds":120},{"dateTime":"2018-01-01T23:21:30.000","level":"restless","seconds":120},{"dateTime":"2018-01-01T23:23:30.000","level":"asleep","seconds":240},{"dateTime":"2018-01-01T23:27:30.000","level":"restless","seconds":120},{"dateTime":"2018-01-01T23:29:30.000","level":"asleep","seconds":120},{"dateTime":"2018-01-01T23:31:30.000","level":"restless","seconds":120},{"dateTime":"2018-01-01T23:33:30.000","level":"asleep","seconds":60},{"dateTime":"2018-01-01T23:34:30.000","level":"restless","seconds":180},{"dateTime":"2018-01-01T23:37:30.000","level":"asleep","seconds":1740},{"dateTime":"2018-01-02T00:06:30.000","level":"restless","seconds":60},{"dateTime":"2018-01-02T00:07:30.000","level":"asleep","seconds":480},{"dateTime":"2018-01-02T00:15:30.000","level":"restless","seconds":240},{"dateTime":"2018-01-02T00:19:30.000","level":"awake","seconds":120},{"dateTime":"2018-01-02T00:21:30.000","level":"restless","seconds":60},{"dateTime":"2018-01-02T00:22:30.000","level":"asleep","seconds":660},{"dateTime":"2018-01-02T00:33:30.000","level":"restless","seconds":60},{"dateTime":"2018-01-02T00:34:30.000","level":"asleep","seconds":720},{"dateTime":"2018-01-02T00:46:30.000","level":"restless","seconds":60},{"dateTime":"2018-01-02T00:47:30.000","level":"asleep","seconds":2460},{"dateTime":"2018-01-02T01:28:30.000","level":"restless","seconds":120},{"dateTime":"2018-01-02T01:30:30.000","level":"asleep","seconds":120},{"dateTime":"2018-01-02T01:32:30.000","level":"restless","seconds":120},{"dateTime":"2018-01-02T01:34:30.000","level":"asleep","seconds":5100},{"dateTime":"2018-01-02T02:59:30.000","level":"restless","seconds":60},{"dateTime":"2018-01-02T03:00:30.000","level":"asleep","seconds":60},{"dateTime":"2018-01-02T03:01:30.000","level":"restless","seconds":120},{"dateTime":"2018-01-02T03:03:30.000","level":"awake","seconds":60},{"dateTime":"2018-01-02T03:04:30.000","level":"restless","seconds":60},{"dateTime":"2018-01-02T03:05:30.000","level":"awake","seconds":60},{"dateTime":"2018-01-02T03:06:30.000","level":"asleep","seconds":2220},{"dateTime":"2018-01-02T03:43:30.000","level":"restless","seconds":60},{"dateTime":"2018-01-02T03:44:30.000","level":"asleep","seconds":180},{"dateTime":"2018-01-02T03:47:30.000","level":"restless","seconds":60},{"dateTime":"2018-01-02T03:48:30.000","level":"asleep","seconds":540},{"dateTime":"2018-01-02T03:57:30.000","level":"restless","seconds":60},{"dateTime":"2018-01-02T03:58:30.000","level":"asleep","seconds":180},{"dateTime":"2018-01-02T04:01:30.000","level":"restless","seconds":60},{"dateTime":"2018-01-02T04:02:30.000","level":"asleep","seconds":480},{"dateTime":"2018-01-02T04:10:30.000","level":"restless","seconds":60},{"dateTime":"2018-01-02T04:11:30.000","level":"asleep","seconds":4920},{"dateTime":"2018-01-02T05:33:30.000","level":"restless","seconds":60},{"dateTime":"2018-01-02T05:34:30.000","level":"asleep","seconds":480},{"dateTime":"2018-01-02T05:42:30.000","level":"restless","seconds":60},{"dateTime":"2018-01-02T05:43:30.000","level":"asleep","seconds":180},{"dateTime":"2018-01-02T05:46:30.000","level":"restless","seconds":60},{"dateTime":"2018-01-02T05:47:30.000","level":"asleep","seconds":3420},{"dateTime":"2018-01-02T06:44:30.000","level":"restless","seconds":60},{"dateTime":"2018-01-02T06:45:30.000","level":"asleep","seconds":60},{"dateTime":"2018-01-02T06:46:30.000","level":"restless","seconds":60},{"dateTime":"2018-01-02T06:47:30.000","level":"asleep","seconds":60},{"dateTime":"2018-01-02T06:48:30.000","level":"restless","seconds":120},{"dateTime":"2018-01-02T06:50:30.000","level":"awake","seconds":60},{"dateTime":"2018-01-02T06:51:30.000","level":"asleep","seconds":5640},{"dateTime":"2018-01-02T08:25:30.000","level":"restless","seconds":300},{"dateTime":"2018-01-02T08:30:30.000","level":"awake","seconds":60},{"dateTime":"2018-01-02T08:31:30.000","level":"restless","seconds":240},{"dateTime":"2018-01-02T08:35:30.000","level":"asleep","seconds":60},{"dateTime":"2018-01-02T08:36:30.000","level":"restless","seconds":240},{"dateTime":"2018-01-02T08:40:30.000","level":"awake","seconds":180},{"dateTime":"2018-01-02T08:43:30.000","level":"restless","seconds":180},{"dateTime":"2018-01-02T08:46:30.000","level":"awake","seconds":120},{"dateTime":"2018-01-02T08:48:30.000","level":"restless","seconds":60},{"dateTime":"2018-01-02T08:49:30.000","level":"asleep","seconds":300}],"summary":{"asleep":{"count":0,"minutes":519},"awake":{"count":8,"minutes":12},"restless":{"count":32,"minutes":56}}},"logId":16769166270,"minutesAfterWakeup":0,"minutesAsleep":519,"minutesAwake":68,"minutesToFallAsleep":0,"startTime":"2018-01-01T23:07:30.000","timeInBed":587,"type":"classic"},{"dateOfSleep":"2018-01-01","duration":18360000,"efficiency":92,"endTime":"2018-01-01T08:10:00.000","infoCode":0,"levels":{"data":[{"dateTime":"2018-01-01T03:04:00.000","level":"asleep","seconds":120},{"dateTime":"2018-01-01T03:06:00.000","level":"restless","seconds":60},{"dateTime":"2018-01-01T03:07:00.000","level":"asleep","seconds":60},{"dateTime":"2018-01-01T03:08:00.000","level":"restless","seconds":120},{"dateTime":"2018-01-01T03:10:00.000","level":"awake","seconds":60},{"dateTime":"2018-01-01T03:11:00.000","level":"restless","seconds":60},{"dateTime":"2018-01-01T03:12:00.000","level":"asleep","seconds":5400},{"dateTime":"2018-01-01T04:42:00.000","level":"restless","seconds":60},{"dateTime":"2018-01-01T04:43:00.000","level":"asleep","seconds":1200},{"dateTime":"2018-01-01T05:03:00.000","level":"restless","seconds":60},{"dateTime":"2018-01-01T05:04:00.000","level":"asleep","seconds":540},{"dateTime":"2018-01-01T05:13:00.000","level":"restless","seconds":60},{"dateTime":"2018-01-01T05:14:00.000","level":"asleep","seconds":4560},{"dateTime":"2018-01-01T06:30:00.000","level":"restless","seconds":180},{"dateTime":"2018-01-01T06:33:00.000","level":"awake","seconds":180},{"dateTime":"2018-01-01T06:36:00.000","level":"restless","seconds":180},{"dateTime":"2018-01-01T06:39:00.000","level":"asleep","seconds":900},{"dateTime":"2018-01-01T06:54:00.000","level":"restless","seconds":60},{"dateTime":"2018-01-01T06:55:00.000","level":"asleep","seconds":2760},{"dateTime":"2018-01-01T07:41:00.000","level":"restless","seconds":60},{"dateTime":"2018-01-01T07:42:00.000","level":"asleep","seconds":180},{"dateTime":"2018-01-01T07:45:00.000","level":"restless","seconds":60},{"dateTime":"2018-01-01T07:46:00.000","level":"asleep","seconds":1080},{"dateTime":"2018-01-01T08:04:00.000","level":"restless","seconds":60},{"dateTime":"2018-01-01T08:05:00.000","level":"asleep","seconds":60},{"dateTime":"2018-01-01T08:06:00.000","level":"restless","seconds":120},{"dateTime":"2018-01-01T08:08:00.000","level":"awake","seconds":60},{"dateTime":"2018-01-01T08:09:00.000","level":"asleep","seconds":60}],"summary":{"asleep":{"count":0,"minutes":282},"awake":{"count":3,"minutes":5},"restless":{"count":13,"minutes":19}}},"logId":16769166269,"minutesAfterWakeup":0,"minutesAsleep":282,"minutesAwake":24,"minutesToFallAsleep":0,"startTime":"2018-01-01T03:04:00.000","timeInBed":306,"type":"classic"},{"dateOfSleep":"2017-12-31","duration":25980000,"efficiency":96,"endTime":"2017-12-31T06:40:30.000","infoCode":0,"levels":{"data":[{"dateTime":"2017-12-30T23:27:00.000","level":"asleep","seconds":1020},{"dateTime":"2017-12-30T23:44:00.000","level":"restless","seconds":60},{"dateTime":"2017-12-30T23:45:00.000","level":"asleep","seconds":60},{"dateTime":"2017-12-30T23:46:00.000","level":"restless","seconds":120},{"dateTime":"2017-12-30T23:48:00.000","level":"awake","seconds":60},{"dateTime":"2017-12-30T23:49:00.000","level":"asleep","seconds":6240},{"dateTime":"2017-12-31T01:33:00.000","level":"restless","seconds":180},{"dateTime":"2017-12-31T01:36:00.000","level":"asleep","seconds":2820},{"dateTime":"2017-12-31T02:23:00.000","level":"restless","seconds":60},{"dateTime":"2017-12-31T02:24:00.000","level":"asleep","seconds":840},{"dateTime":"2017-12-31T02:38:00.000","level":"restless","seconds":60},{"dateTime":"2017-12-31T02:39:00.000","level":"asleep","seconds":3060},{"dateTime":"2017-12-31T03:30:00.000","level":"restless","seconds":180},{"dateTime":"2017-12-31T03:33:00.000","level":"asleep","seconds":60},{"dateTime":"2017-12-31T03:34:00.000","level":"restless","seconds":60},{"dateTime":"2017-12-31T03:35:00.000","level":"asleep","seconds":3540},{"dateTime":"2017-12-31T04:34:00.000","level":"restless","seconds":120},{"dateTime":"2017-12-31T04:36:00.000","level":"asleep","seconds":7020},{"dateTime":"2017-12-31T06:33:00.000","level":"restless","seconds":60},{"dateTime":"2017-12-31T06:34:00.000","level":"asleep","seconds":360}],"summary":{"asleep":{"count":0,"minutes":417},"awake":{"count":1,"minutes":1},"restless":{"count":9,"minutes":15}}},"logId":16769166268,"minutesAfterWakeup":0,"minutesAsleep":417,"minutesAwake":16,"minutesToFallAsleep":0,"startTime":"2017-12-30T23:27:00.000","timeInBed":433,"type":"classic"},{"dateOfSleep":"2017-12-30","duration":23880000,"efficiency":95,"endTime":"2017-12-30T06:53:00.000","infoCode":0,"levels":{"data":[{"dateTime":"2017-12-30T00:14:30.000","level":"restless","seconds":60},{"dateTime":"2017-12-30T00:15:30.000","level":"asleep","seconds":420},{"dateTime":"2017-12-30T00:22:30.000","level":"restless","seconds":60},{"dateTime":"2017-12-30T00:23:30.000","level":"asleep","seconds":60},{"dateTime":"2017-12-30T00:24:30.000","level":"restless","seconds":120},{"dateTime":"2017-12-30T00:26:30.000","level":"awake","seconds":60},{"dateTime":"2017-12-30T00:27:30.000","level":"restless","seconds":60},{"dateTime":"2017-12-30T00:28:30.000","level":"asleep","seconds":2760},{"dateTime":"2017-12-30T01:14:30.000","level":"restless","seconds":60},{"dateTime":"2017-12-30T01:15:30.000","level":"asleep","seconds":60},{"dateTime":"2017-12-30T01:16:30.000","level":"restless","seconds":60},{"dateTime":"2017-12-30T01:17:30.000","level":"asleep","seconds":180},{"dateTime":"2017-12-30T01:20:30.000","level":"restless","seconds":120},{"dateTime":"2017-12-30T01:22:30.000","level":"asleep","seconds":60},{"dateTime":"2017-12-30T01:23:30.000","level":"restless","seconds":180},{"dateTime":"2017-12-30T01:26:30.000","level":"asleep","seconds":2640},{"dateTime":"2017-12-30T02:10:30.000","level":"restless","seconds":60},{"dateTime":"2017-12-30T02:11:30.000","level":"asleep","seconds":2040},{"dateTime":"2017-12-30T02:45:30.000","level":"restless","seconds":60},{"dateTime":"2017-12-30T02:46:30.000","level":"asleep","seconds":8460},{"dateTime":"2017-12-30T05:07:30.000","level":"restless","seconds":60},{"dateTime":"2017-12-30T05:08:30.000","level":"asleep","seconds":180},{"dateTime":"2017-12-30T05:11:30.000","level":"restless","seconds":60},{"dateTime":"2017-12-30T05:12:30.000","level":"asleep","seconds":2700},{"dateTime":"2017-12-30T05:57:30.000","level":"restless","seconds":120},{"dateTime":"2017-12-30T05:59:30.000","level":"asleep","seconds":2940},{"dateTime":"2017-12-30T06:48:30.000","level":"restless","seconds":60},{"dateTime":"2017-12-30T06:49:30.000","level":"asleep","seconds":180}],"summary":{"asleep":{"count":0,"minutes":378},"awake":{"count":1,"minutes":1},"restless":{"count":14,"minutes":19}}},"logId":16769166267,"minutesAfterWakeup":0,"minutesAsleep":378,"minutesAwake":20,"minutesToFallAsleep":0,"startTime":"2017-12-30T00:14:30.000","timeInBed":398,"type":"classic"},{"dateOfSleep":"2017-12-29","duration":24600000,"efficiency":94,"endTime":"2017-12-29T07:46:00.000","infoCode":0,"levels":{"data":[{"dateTime":"2017-12-29T00:55:30.000","level":"asleep","seconds":360},{"dateTime":"2017-12-29T01:01:30.000","level":"restless","seconds":240},{"dateTime":"2017-12-29T01:05:30.000","level":"awake","seconds":180},{"dateTime":"2017-12-29T01:08:30.000","level":"restless","seconds":60},{"dateTime":"2017-12-29T01:09:30.000","level":"asleep","seconds":11940},{"dateTime":"2017-12-29T04:28:30.000","level":"restless","seconds":240},{"dateTime":"2017-12-29T04:32:30.000","level":"awake","seconds":300},{"dateTime":"2017-12-29T04:37:30.000","level":"restless","seconds":60},{"dateTime":"2017-12-29T04:38:30.000","level":"asleep","seconds":2340},{"dateTime":"2017-12-29T05:17:30.000","level":"restless","seconds":120},{"dateTime":"2017-12-29T05:19:30.000","level":"asleep","seconds":60},{"dateTime":"2017-12-29T05:20:30.000","level":"restless","seconds":180},{"dateTime":"2017-12-29T05:23:30.000","level":"asleep","seconds":7620},{"dateTime":"2017-12-29T07:30:30.000","level":"restless","seconds":60},{"dateTime":"2017-12-29T07:31:30.000","level":"asleep","seconds":840}],"summary":{"asleep":{"count":0,"minutes":386},"awake":{"count":2,"minutes":8},"restless":{"count":7,"minutes":16}}},"logId":16769166266,"minutesAfterWakeup":0,"minutesAsleep":386,"minutesAwake":24,"minutesToFallAsleep":0,"startTime":"2017-12-29T00:55:30.000","timeInBed":410,"type":"classic"}]}
```
