## Supplementary Data 2 for "Digital phenotyping by consumer wearables identifies sleep-associated markers of cardiovascular disease risk and biological aging": SleepDetailed_1017-0021-NHC.json

```
{"sleep":[{"dateOfSleep":"2017-12-19","duration":23400000,"efficiency":88,"endTime":"2017-12-19T05:53:00.000","infoCode":0,"levels":{"data":[{"dateTime":"2017-12-18T23:23:00.000","level":"asleep","seconds":60},{"dateTime":"2017-12-18T23:24:00.000","level":"awake","seconds":180},{"dateTime":"2017-12-18T23:27:00.000","level":"asleep","seconds":2040},{"dateTime":"2017-12-19T00:01:00.000","level":"restless","seconds":120},{"dateTime":"2017-12-19T00:03:00.000","level":"asleep","seconds":120},{"dateTime":"2017-12-19T00:05:00.000","level":"restless","seconds":180},{"dateTime":"2017-12-19T00:08:00.000","level":"asleep","seconds":120},{"dateTime":"2017-12-19T00:10:00.000","level":"restless","seconds":60},{"dateTime":"2017-12-19T00:11:00.000","level":"awake","seconds":60},{"dateTime":"2017-12-19T00:12:00.000","level":"asleep","seconds":180},{"dateTime":"2017-12-19T00:15:00.000","level":"restless","seconds":420},{"dateTime":"2017-12-19T00:22:00.000","level":"asleep","seconds":2580},{"dateTime":"2017-12-19T01:05:00.000","level":"restless","seconds":60},{"dateTime":"2017-12-19T01:06:00.000","level":"asleep","seconds":2280},{"dateTime":"2017-12-19T01:44:00.000","level":"restless","seconds":300},{"dateTime":"2017-12-19T01:49:00.000","level":"awake","seconds":120},{"dateTime":"2017-12-19T01:51:00.000","level":"restless","seconds":60},{"dateTime":"2017-12-19T01:52:00.000","level":"awake","seconds":60},{"dateTime":"2017-12-19T01:53:00.000","level":"restless","seconds":420},{"dateTime":"2017-12-19T02:00:00.000","level":"asleep","seconds":60},{"dateTime":"2017-12-19T02:01:00.000","level":"restless","seconds":60},{"dateTime":"2017-12-19T02:02:00.000","level":"asleep","seconds":240},{"dateTime":"2017-12-19T02:06:00.000","level":"restless","seconds":60},{"dateTime":"2017-12-19T02:07:00.000","level":"asleep","seconds":1140},{"dateTime":"2017-12-19T02:26:00.000","level":"restless","seconds":300},{"dateTime":"2017-12-19T02:31:00.000","level":"asleep","seconds":1860},{"dateTime":"2017-12-19T03:02:00.000","level":"awake","seconds":60},{"dateTime":"2017-12-19T03:03:00.000","level":"asleep","seconds":5700},{"dateTime":"2017-12-19T04:38:00.000","level":"restless","seconds":180},{"dateTime":"2017-12-19T04:41:00.000","level":"asleep","seconds":4320}],"summary":{"asleep":{"count":0,"minutes":345},"awake":{"count":5,"minutes":8},"restless":{"count":12,"minutes":37}}},"logId":16626946285,"minutesAfterWakeup":0,"minutesAsleep":345,"minutesAwake":45,"minutesToFallAsleep":0,"startTime":"2017-12-18T23:23:00.000","timeInBed":390,"type":"classic"},{"dateOfSleep":"2017-12-18","duration":19980000,"efficiency":93,"endTime":"2017-12-18T05:30:30.000","infoCode":0,"levels":{"data":[{"dateTime":"2017-12-17T23:57:00.000","level":"asleep","seconds":60},{"dateTime":"2017-12-17T23:58:00.000","level":"restless","seconds":120},{"dateTime":"2017-12-18T00:00:00.000","level":"asleep","seconds":60},{"dateTime":"2017-12-18T00:01:00.000","level":"restless","seconds":60},{"dateTime":"2017-12-18T00:02:00.000","level":"asleep","seconds":4440},{"dateTime":"2017-12-18T01:16:00.000","level":"restless","seconds":180},{"dateTime":"2017-12-18T01:19:00.000","level":"awake","seconds":540},{"dateTime":"2017-12-18T01:28:00.000","level":"restless","seconds":120},{"dateTime":"2017-12-18T01:30:00.000","level":"asleep","seconds":7020},{"dateTime":"2017-12-18T03:27:00.000","level":"restless","seconds":60},{"dateTime":"2017-12-18T03:28:00.000","level":"asleep","seconds":1320},{"dateTime":"2017-12-18T03:50:00.000","level":"restless","seconds":60},{"dateTime":"2017-12-18T03:51:00.000","level":"asleep","seconds":480},{"dateTime":"2017-12-18T03:59:00.000","level":"restless","seconds":60},{"dateTime":"2017-12-18T04:00:00.000","level":"asleep","seconds":1380},{"dateTime":"2017-12-18T04:23:00.000","level":"restless","seconds":60},{"dateTime":"2017-12-18T04:24:00.000","level":"asleep","seconds":180},{"dateTime":"2017-12-18T04:27:00.000","level":"restless","seconds":60},{"dateTime":"2017-12-18T04:28:00.000","level":"asleep","seconds":1980},{"dateTime":"2017-12-18T05:01:00.000","level":"restless","seconds":60},{"dateTime":"2017-12-18T05:02:00.000","level":"asleep","seconds":1380},{"dateTime":"2017-12-18T05:25:00.000","level":"restless","seconds":60},{"dateTime":"2017-12-18T05:26:00.000","level":"asleep","seconds":240}],"summary":{"asleep":{"count":0,"minutes":309},"awake":{"count":1,"minutes":9},"restless":{"count":11,"minutes":15}}},"logId":16626946284,"minutesAfterWakeup":0,"minutesAsleep":309,"minutesAwake":24,"minutesToFallAsleep":0,"startTime":"2017-12-17T23:57:00.000","timeInBed":333,"type":"classic"},{"dateOfSleep":"2017-12-17","duration":29400000,"efficiency":92,"endTime":"2017-12-17T06:47:00.000","infoCode":0,"levels":{"data":[{"dateTime":"2017-12-16T22:36:30.000","level":"asleep","seconds":720},{"dateTime":"2017-12-16T22:48:30.000","level":"restless","seconds":120},{"dateTime":"2017-12-16T22:50:30.000","level":"asleep","seconds":600},{"dateTime":"2017-12-16T23:00:30.000","level":"restless","seconds":60},{"dateTime":"2017-12-16T23:01:30.000","level":"asleep","seconds":2220},{"dateTime":"2017-12-16T23:38:30.000","level":"awake","seconds":120},{"dateTime":"2017-12-16T23:40:30.000","level":"asleep","seconds":4380},{"dateTime":"2017-12-17T00:53:30.000","level":"awake","seconds":120},{"dateTime":"2017-12-17T00:55:30.000","level":"asleep","seconds":1980},{"dateTime":"2017-12-17T01:28:30.000","level":"restless","seconds":60},{"dateTime":"2017-12-17T01:29:30.000","level":"awake","seconds":120},{"dateTime":"2017-12-17T01:31:30.000","level":"asleep","seconds":180},{"dateTime":"2017-12-17T01:34:30.000","level":"restless","seconds":60},{"dateTime":"2017-12-17T01:35:30.000","level":"asleep","seconds":420},{"dateTime":"2017-12-17T01:42:30.000","level":"restless","seconds":120},{"dateTime":"2017-12-17T01:44:30.000","level":"asleep","seconds":300},{"dateTime":"2017-12-17T01:49:30.000","level":"restless","seconds":60},{"dateTime":"2017-12-17T01:50:30.000","level":"asleep","seconds":1020},{"dateTime":"2017-12-17T02:07:30.000","level":"restless","seconds":180},{"dateTime":"2017-12-17T02:10:30.000","level":"asleep","seconds":1080},{"dateTime":"2017-12-17T02:28:30.000","level":"restless","seconds":60},{"dateTime":"2017-12-17T02:29:30.000","level":"asleep","seconds":660},{"dateTime":"2017-12-17T02:40:30.000","level":"restless","seconds":60},{"dateTime":"2017-12-17T02:41:30.000","level":"asleep","seconds":840},{"dateTime":"2017-12-17T02:55:30.000","level":"restless","seconds":180},{"dateTime":"2017-12-17T02:58:30.000","level":"asleep","seconds":2580},{"dateTime":"2017-12-17T03:41:30.000","level":"restless","seconds":60},{"dateTime":"2017-12-17T03:42:30.000","level":"asleep","seconds":7440},{"dateTime":"2017-12-17T05:46:30.000","level":"restless","seconds":180},{"dateTime":"2017-12-17T05:49:30.000","level":"asleep","seconds":360},{"dateTime":"2017-12-17T05:55:30.000","level":"awake","seconds":180},{"dateTime":"2017-12-17T05:58:30.000","level":"asleep","seconds":60},{"dateTime":"2017-12-17T05:59:30.000","level":"awake","seconds":60},{"dateTime":"2017-12-17T06:00:30.000","level":"asleep","seconds":660},{"dateTime":"2017-12-17T06:11:30.000","level":"restless","seconds":60},{"dateTime":"2017-12-17T06:12:30.000","level":"asleep","seconds":300},{"dateTime":"2017-12-17T06:17:30.000","level":"restless","seconds":240},{"dateTime":"2017-12-17T06:21:30.000","level":"asleep","seconds":180},{"dateTime":"2017-12-17T06:24:30.000","level":"restless","seconds":120},{"dateTime":"2017-12-17T06:26:30.000","level":"asleep","seconds":480},{"dateTime":"2017-12-17T06:34:30.000","level":"restless","seconds":60},{"dateTime":"2017-12-17T06:35:30.000","level":"asleep","seconds":180},{"dateTime":"2017-12-17T06:38:30.000","level":"restless","seconds":60},{"dateTime":"2017-12-17T06:39:30.000","level":"asleep","seconds":420}],"summary":{"asleep":{"count":0,"minutes":451},"awake":{"count":5,"minutes":10},"restless":{"count":17,"minutes":29}}},"logId":16626946283,"minutesAfterWakeup":0,"minutesAsleep":451,"minutesAwake":39,"minutesToFallAsleep":0,"startTime":"2017-12-16T22:36:30.000","timeInBed":490,"type":"classic"},{"dateOfSleep":"2017-12-16","duration":30180000,"efficiency":90,"endTime":"2017-12-16T06:19:00.000","infoCode":0,"levels":{"data":[{"dateTime":"2017-12-15T21:55:30.000","level":"awake","seconds":60},{"dateTime":"2017-12-15T21:56:30.000","level":"restless","seconds":60},{"dateTime":"2017-12-15T21:57:30.000","level":"asleep","seconds":2580},{"dateTime":"2017-12-15T22:40:30.000","level":"restless","seconds":180},{"dateTime":"2017-12-15T22:43:30.000","level":"awake","seconds":360},{"dateTime":"2017-12-15T22:49:30.000","level":"restless","seconds":60},{"dateTime":"2017-12-15T22:50:30.000","level":"asleep","seconds":360},{"dateTime":"2017-12-15T22:56:30.000","level":"restless","seconds":60},{"dateTime":"2017-12-15T22:57:30.000","level":"asleep","seconds":180},{"dateTime":"2017-12-15T23:00:30.000","level":"restless","seconds":120},{"dateTime":"2017-12-15T23:02:30.000","level":"asleep","seconds":120},{"dateTime":"2017-12-15T23:04:30.000","level":"restless","seconds":120},{"dateTime":"2017-12-15T23:06:30.000","level":"asleep","seconds":180},{"dateTime":"2017-12-15T23:09:30.000","level":"restless","seconds":60},{"dateTime":"2017-12-15T23:10:30.000","level":"asleep","seconds":420},{"dateTime":"2017-12-15T23:17:30.000","level":"restless","seconds":60},{"dateTime":"2017-12-15T23:18:30.000","level":"asleep","seconds":180},{"dateTime":"2017-12-15T23:21:30.000","level":"restless","seconds":60},{"dateTime":"2017-12-15T23:22:30.000","level":"asleep","seconds":540},{"dateTime":"2017-12-15T23:31:30.000","level":"restless","seconds":180},{"dateTime":"2017-12-15T23:34:30.000","level":"asleep","seconds":60},{"dateTime":"2017-12-15T23:35:30.000","level":"restless","seconds":180},{"dateTime":"2017-12-15T23:38:30.000","level":"asleep","seconds":2040},{"dateTime":"2017-12-16T00:12:30.000","level":"restless","seconds":60},{"dateTime":"2017-12-16T00:13:30.000","level":"asleep","seconds":180},{"dateTime":"2017-12-16T00:16:30.000","level":"restless","seconds":60},{"dateTime":"2017-12-16T00:17:30.000","level":"asleep","seconds":540},{"dateTime":"2017-12-16T00:26:30.000","level":"restless","seconds":120},{"dateTime":"2017-12-16T00:28:30.000","level":"asleep","seconds":120},{"dateTime":"2017-12-16T00:30:30.000","level":"restless","seconds":60},{"dateTime":"2017-12-16T00:31:30.000","level":"asleep","seconds":2940},{"dateTime":"2017-12-16T01:20:30.000","level":"restless","seconds":240},{"dateTime":"2017-12-16T01:24:30.000","level":"awake","seconds":240},{"dateTime":"2017-12-16T01:28:30.000","level":"restless","seconds":60},{"dateTime":"2017-12-16T01:29:30.000","level":"asleep","seconds":180},{"dateTime":"2017-12-16T01:32:30.000","level":"restless","seconds":60},{"dateTime":"2017-12-16T01:33:30.000","level":"asleep","seconds":4380},{"dateTime":"2017-12-16T02:46:30.000","level":"restless","seconds":240},{"dateTime":"2017-12-16T02:50:30.000","level":"awake","seconds":60},{"dateTime":"2017-12-16T02:51:30.000","level":"restless","seconds":60},{"dateTime":"2017-12-16T02:52:30.000","level":"asleep","seconds":480},{"dateTime":"2017-12-16T03:00:30.000","level":"restless","seconds":60},{"dateTime":"2017-12-16T03:01:30.000","level":"asleep","seconds":600},{"dateTime":"2017-12-16T03:11:30.000","level":"restless","seconds":60},{"dateTime":"2017-12-16T03:12:30.000","level":"asleep","seconds":3960},{"dateTime":"2017-12-16T04:18:30.000","level":"restless","seconds":60},{"dateTime":"2017-12-16T04:19:30.000","level":"asleep","seconds":6540},{"dateTime":"2017-12-16T06:08:30.000","level":"restless","seconds":60},{"dateTime":"2017-12-16T06:09:30.000","level":"asleep","seconds":180},{"dateTime":"2017-12-16T06:12:30.000","level":"restless","seconds":60},{"dateTime":"2017-12-16T06:13:30.000","level":"asleep","seconds":300}],"summary":{"asleep":{"count":0,"minutes":451},"awake":{"count":4,"minutes":12},"restless":{"count":25,"minutes":40}}},"logId":16626946282,"minutesAfterWakeup":0,"minutesAsleep":451,"minutesAwake":52,"minutesToFallAsleep":0,"startTime":"2017-12-15T21:55:30.000","timeInBed":503,"type":"classic"},{"dateOfSleep":"2017-12-15","duration":21900000,"efficiency":85,"endTime":"2017-12-15T05:12:00.000","infoCode":0,"levels":{"data":[{"dateTime":"2017-12-14T23:06:30.000","level":"awake","seconds":120},{"dateTime":"2017-12-14T23:08:30.000","level":"restless","seconds":60},{"dateTime":"2017-12-14T23:09:30.000","level":"asleep","seconds":1260},{"dateTime":"2017-12-14T23:30:30.000","level":"restless","seconds":60},{"dateTime":"2017-12-14T23:31:30.000","level":"asleep","seconds":60},{"dateTime":"2017-12-14T23:32:30.000","level":"restless","seconds":60},{"dateTime":"2017-12-14T23:33:30.000","level":"asleep","seconds":60},{"dateTime":"2017-12-14T23:34:30.000","level":"restless","seconds":60},{"dateTime":"2017-12-14T23:35:30.000","level":"asleep","seconds":60},{"dateTime":"2017-12-14T23:36:30.000","level":"restless","seconds":60},{"dateTime":"2017-12-14T23:37:30.000","level":"asleep","seconds":1080},{"dateTime":"2017-12-14T23:55:30.000","level":"restless","seconds":360},{"dateTime":"2017-12-15T00:01:30.000","level":"asleep","seconds":1380},{"dateTime":"2017-12-15T00:24:30.000","level":"restless","seconds":180},{"dateTime":"2017-12-15T00:27:30.000","level":"asleep","seconds":360},{"dateTime":"2017-12-15T00:33:30.000","level":"restless","seconds":60},{"dateTime":"2017-12-15T00:34:30.000","level":"asleep","seconds":120},{"dateTime":"2017-12-15T00:36:30.000","level":"restless","seconds":120},{"dateTime":"2017-12-15T00:38:30.000","level":"asleep","seconds":360},{"dateTime":"2017-12-15T00:44:30.000","level":"restless","seconds":300},{"dateTime":"2017-12-15T00:49:30.000","level":"asleep","seconds":1500},{"dateTime":"2017-12-15T01:14:30.000","level":"restless","seconds":180},{"dateTime":"2017-12-15T01:17:30.000","level":"awake","seconds":300},{"dateTime":"2017-12-15T01:22:30.000","level":"restless","seconds":240},{"dateTime":"2017-12-15T01:26:30.000","level":"asleep","seconds":60},{"dateTime":"2017-12-15T01:27:30.000","level":"restless","seconds":60},{"dateTime":"2017-12-15T01:28:30.000","level":"asleep","seconds":360},{"dateTime":"2017-12-15T01:34:30.000","level":"restless","seconds":60},{"dateTime":"2017-12-15T01:35:30.000","level":"asleep","seconds":3780},{"dateTime":"2017-12-15T02:38:30.000","level":"restless","seconds":180},{"dateTime":"2017-12-15T02:41:30.000","level":"asleep","seconds":60},{"dateTime":"2017-12-15T02:42:30.000","level":"restless","seconds":60},{"dateTime":"2017-12-15T02:43:30.000","level":"asleep","seconds":60},{"dateTime":"2017-12-15T02:44:30.000","level":"restless","seconds":60},{"dateTime":"2017-12-15T02:45:30.000","level":"asleep","seconds":2880},{"dateTime":"2017-12-15T03:33:30.000","level":"restless","seconds":240},{"dateTime":"2017-12-15T03:37:30.000","level":"awake","seconds":120},{"dateTime":"2017-12-15T03:39:30.000","level":"asleep","seconds":1680},{"dateTime":"2017-12-15T04:07:30.000","level":"restless","seconds":60},{"dateTime":"2017-12-15T04:08:30.000","level":"asleep","seconds":1860},{"dateTime":"2017-12-15T04:39:30.000","level":"restless","seconds":120},{"dateTime":"2017-12-15T04:41:30.000","level":"asleep","seconds":120},{"dateTime":"2017-12-15T04:43:30.000","level":"restless","seconds":60},{"dateTime":"2017-12-15T04:44:30.000","level":"asleep","seconds":1620}],"summary":{"asleep":{"count":0,"minutes":312},"awake":{"count":3,"minutes":9},"restless":{"count":21,"minutes":44}}},"logId":16626946281,"minutesAfterWakeup":0,"minutesAsleep":312,"minutesAwake":53,"minutesToFallAsleep":0,"startTime":"2017-12-14T23:06:30.000","timeInBed":365,"type":"classic"},{"dateOfSleep":"2017-12-14","duration":26160000,"efficiency":87,"endTime":"2017-12-14T05:59:00.000","infoCode":0,"levels":{"data":[{"dateTime":"2017-12-13T22:42:30.000","level":"restless","seconds":120},{"dateTime":"2017-12-13T22:44:30.000","level":"asleep","seconds":300},{"dateTime":"2017-12-13T22:49:30.000","level":"restless","seconds":120},{"dateTime":"2017-12-13T22:51:30.000","level":"awake","seconds":300},{"dateTime":"2017-12-13T22:56:30.000","level":"restless","seconds":60},{"dateTime":"2017-12-13T22:57:30.000","level":"asleep","seconds":1440},{"dateTime":"2017-12-13T23:21:30.000","level":"restless","seconds":180},{"dateTime":"2017-12-13T23:24:30.000","level":"awake","seconds":180},{"dateTime":"2017-12-13T23:27:30.000","level":"restless","seconds":120},{"dateTime":"2017-12-13T23:29:30.000","level":"asleep","seconds":1620},{"dateTime":"2017-12-13T23:56:30.000","level":"restless","seconds":180},{"dateTime":"2017-12-13T23:59:30.000","level":"awake","seconds":300},{"dateTime":"2017-12-14T00:04:30.000","level":"restless","seconds":120},{"dateTime":"2017-12-14T00:06:30.000","level":"asleep","seconds":4500},{"dateTime":"2017-12-14T01:21:30.000","level":"restless","seconds":60},{"dateTime":"2017-12-14T01:22:30.000","level":"asleep","seconds":360},{"dateTime":"2017-12-14T01:28:30.000","level":"restless","seconds":60},{"dateTime":"2017-12-14T01:29:30.000","level":"asleep","seconds":2580},{"dateTime":"2017-12-14T02:12:30.000","level":"restless","seconds":120},{"dateTime":"2017-12-14T02:14:30.000","level":"asleep","seconds":960},{"dateTime":"2017-12-14T02:30:30.000","level":"restless","seconds":60},{"dateTime":"2017-12-14T02:31:30.000","level":"asleep","seconds":180},{"dateTime":"2017-12-14T02:34:30.000","level":"restless","seconds":60},{"dateTime":"2017-12-14T02:35:30.000","level":"asleep","seconds":720},{"dateTime":"2017-12-14T02:47:30.000","level":"restless","seconds":60},{"dateTime":"2017-12-14T02:48:30.000","level":"asleep","seconds":120},{"dateTime":"2017-12-14T02:50:30.000","level":"restless","seconds":60},{"dateTime":"2017-12-14T02:51:30.000","level":"asleep","seconds":180},{"dateTime":"2017-12-14T02:54:30.000","level":"restless","seconds":60},{"dateTime":"2017-12-14T02:55:30.000","level":"asleep","seconds":480},{"dateTime":"2017-12-14T03:03:30.000","level":"restless","seconds":60},{"dateTime":"2017-12-14T03:04:30.000","level":"asleep","seconds":180},{"dateTime":"2017-12-14T03:07:30.000","level":"restless","seconds":120},{"dateTime":"2017-12-14T03:09:30.000","level":"asleep","seconds":120},{"dateTime":"2017-12-14T03:11:30.000","level":"restless","seconds":60},{"dateTime":"2017-12-14T03:12:30.000","level":"asleep","seconds":300},{"dateTime":"2017-12-14T03:17:30.000","level":"restless","seconds":60},{"dateTime":"2017-12-14T03:18:30.000","level":"asleep","seconds":1680},{"dateTime":"2017-12-14T03:46:30.000","level":"restless","seconds":180},{"dateTime":"2017-12-14T03:49:30.000","level":"asleep","seconds":60},{"dateTime":"2017-12-14T03:50:30.000","level":"restless","seconds":180},{"dateTime":"2017-12-14T03:53:30.000","level":"asleep","seconds":2160},{"dateTime":"2017-12-14T04:29:30.000","level":"restless","seconds":60},{"dateTime":"2017-12-14T04:30:30.000","level":"asleep","seconds":180},{"dateTime":"2017-12-14T04:33:30.000","level":"restless","seconds":60},{"dateTime":"2017-12-14T04:34:30.000","level":"asleep","seconds":240},{"dateTime":"2017-12-14T04:38:30.000","level":"restless","seconds":180},{"dateTime":"2017-12-14T04:41:30.000","level":"awake","seconds":120},{"dateTime":"2017-12-14T04:43:30.000","level":"asleep","seconds":4260},{"dateTime":"2017-12-14T05:54:30.000","level":"restless","seconds":180},{"dateTime":"2017-12-14T05:57:30.000","level":"asleep","seconds":60}],"summary":{"asleep":{"count":0,"minutes":378},"awake":{"count":4,"minutes":15},"restless":{"count":25,"minutes":43}}},"logId":16626946280,"minutesAfterWakeup":0,"minutesAsleep":378,"minutesAwake":58,"minutesToFallAsleep":0,"startTime":"2017-12-13T22:42:30.000","timeInBed":436,"type":"classic"},{"dateOfSleep":"2017-12-13","duration":3600000,"efficiency":90,"endTime":"2017-12-13T05:38:30.000","infoCode":0,"levels":{"data":[{"dateTime":"2017-12-13T04:38:00.000","level":"restless","seconds":180},{"dateTime":"2017-12-13T04:41:00.000","level":"awake","seconds":120},{"dateTime":"2017-12-13T04:43:00.000","level":"restless","seconds":60},{"dateTime":"2017-12-13T04:44:00.000","level":"asleep","seconds":3240}],"summary":{"asleep":{"count":0,"minutes":54},"awake":{"count":1,"minutes":2},"restless":{"count":2,"minutes":4}}},"logId":16626946279,"minutesAfterWakeup":0,"minutesAsleep":54,"minutesAwake":6,"minutesToFallAsleep":0,"startTime":"2017-12-13T04:38:00.000","timeInBed":60,"type":"classic"}]}
```
