## Supplementary Data 2 for "Digital phenotyping by consumer wearables identifies sleep-associated markers of cardiovascular disease risk and biological aging": SleepDetailed_1017-0026-NHC.json

```
{"sleep":[{"dateOfSleep":"2018-01-12","duration":18120000,"efficiency":85,"endTime":"2018-01-12T06:01:30.000","infoCode":0,"levels":{"data":[{"dateTime":"2018-01-12T00:59:30.000","level":"awake","seconds":120},{"dateTime":"2018-01-12T01:01:30.000","level":"restless","seconds":120},{"dateTime":"2018-01-12T01:03:30.000","level":"asleep","seconds":960},{"dateTime":"2018-01-12T01:19:30.000","level":"restless","seconds":60},{"dateTime":"2018-01-12T01:20:30.000","level":"asleep","seconds":1680},{"dateTime":"2018-01-12T01:48:30.000","level":"restless","seconds":120},{"dateTime":"2018-01-12T01:50:30.000","level":"asleep","seconds":120},{"dateTime":"2018-01-12T01:52:30.000","level":"restless","seconds":120},{"dateTime":"2018-01-12T01:54:30.000","level":"asleep","seconds":660},{"dateTime":"2018-01-12T02:05:30.000","level":"restless","seconds":360},{"dateTime":"2018-01-12T02:11:30.000","level":"asleep","seconds":2340},{"dateTime":"2018-01-12T02:50:30.000","level":"restless","seconds":120},{"dateTime":"2018-01-12T02:52:30.000","level":"asleep","seconds":120},{"dateTime":"2018-01-12T02:54:30.000","level":"restless","seconds":60},{"dateTime":"2018-01-12T02:55:30.000","level":"asleep","seconds":240},{"dateTime":"2018-01-12T02:59:30.000","level":"restless","seconds":60},{"dateTime":"2018-01-12T03:00:30.000","level":"asleep","seconds":1740},{"dateTime":"2018-01-12T03:29:30.000","level":"restless","seconds":240},{"dateTime":"2018-01-12T03:33:30.000","level":"awake","seconds":300},{"dateTime":"2018-01-12T03:38:30.000","level":"asleep","seconds":5580},{"dateTime":"2018-01-12T05:11:30.000","level":"restless","seconds":60},{"dateTime":"2018-01-12T05:12:30.000","level":"asleep","seconds":360},{"dateTime":"2018-01-12T05:18:30.000","level":"restless","seconds":60},{"dateTime":"2018-01-12T05:19:30.000","level":"asleep","seconds":60},{"dateTime":"2018-01-12T05:20:30.000","level":"restless","seconds":420},{"dateTime":"2018-01-12T05:27:30.000","level":"asleep","seconds":1200},{"dateTime":"2018-01-12T05:47:30.000","level":"restless","seconds":480},{"dateTime":"2018-01-12T05:55:30.000","level":"asleep","seconds":360}],"summary":{"asleep":{"count":0,"minutes":257},"awake":{"count":2,"minutes":7},"restless":{"count":13,"minutes":38}}},"logId":16865652509,"minutesAfterWakeup":0,"minutesAsleep":257,"minutesAwake":45,"minutesToFallAsleep":0,"startTime":"2018-01-12T00:59:30.000","timeInBed":302,"type":"classic"},{"dateOfSleep":"2018-01-11","duration":27540000,"efficiency":92,"endTime":"2018-01-11T07:42:30.000","infoCode":0,"levels":{"data":[{"dateTime":"2018-01-11T00:03:30.000","level":"restless","seconds":60},{"dateTime":"2018-01-11T00:04:30.000","level":"awake","seconds":240},{"dateTime":"2018-01-11T00:08:30.000","level":"restless","seconds":60},{"dateTime":"2018-01-11T00:09:30.000","level":"asleep","seconds":7800},{"dateTime":"2018-01-11T02:19:30.000","level":"restless","seconds":60},{"dateTime":"2018-01-11T02:20:30.000","level":"asleep","seconds":120},{"dateTime":"2018-01-11T02:22:30.000","level":"restless","seconds":180},{"dateTime":"2018-01-11T02:25:30.000","level":"asleep","seconds":2520},{"dateTime":"2018-01-11T03:07:30.000","level":"restless","seconds":180},{"dateTime":"2018-01-11T03:10:30.000","level":"asleep","seconds":2700},{"dateTime":"2018-01-11T03:55:30.000","level":"restless","seconds":180},{"dateTime":"2018-01-11T03:58:30.000","level":"asleep","seconds":60},{"dateTime":"2018-01-11T03:59:30.000","level":"restless","seconds":120},{"dateTime":"2018-01-11T04:01:30.000","level":"asleep","seconds":4620},{"dateTime":"2018-01-11T05:18:30.000","level":"restless","seconds":60},{"dateTime":"2018-01-11T05:19:30.000","level":"asleep","seconds":660},{"dateTime":"2018-01-11T05:30:30.000","level":"restless","seconds":60},{"dateTime":"2018-01-11T05:31:30.000","level":"asleep","seconds":60},{"dateTime":"2018-01-11T05:32:30.000","level":"restless","seconds":60},{"dateTime":"2018-01-11T05:33:30.000","level":"awake","seconds":300},{"dateTime":"2018-01-11T05:38:30.000","level":"restless","seconds":60},{"dateTime":"2018-01-11T05:39:30.000","level":"asleep","seconds":120},{"dateTime":"2018-01-11T05:41:30.000","level":"restless","seconds":60},{"dateTime":"2018-01-11T05:42:30.000","level":"asleep","seconds":180},{"dateTime":"2018-01-11T05:45:30.000","level":"restless","seconds":60},{"dateTime":"2018-01-11T05:46:30.000","level":"asleep","seconds":120},{"dateTime":"2018-01-11T05:48:30.000","level":"restless","seconds":60},{"dateTime":"2018-01-11T05:49:30.000","level":"asleep","seconds":2460},{"dateTime":"2018-01-11T06:30:30.000","level":"restless","seconds":180},{"dateTime":"2018-01-11T06:33:30.000","level":"asleep","seconds":60},{"dateTime":"2018-01-11T06:34:30.000","level":"restless","seconds":60},{"dateTime":"2018-01-11T06:35:30.000","level":"asleep","seconds":60},{"dateTime":"2018-01-11T06:36:30.000","level":"restless","seconds":60},{"dateTime":"2018-01-11T06:37:30.000","level":"asleep","seconds":960},{"dateTime":"2018-01-11T06:53:30.000","level":"restless","seconds":60},{"dateTime":"2018-01-11T06:54:30.000","level":"asleep","seconds":1620},{"dateTime":"2018-01-11T07:21:30.000","level":"restless","seconds":60},{"dateTime":"2018-01-11T07:22:30.000","level":"asleep","seconds":720},{"dateTime":"2018-01-11T07:34:30.000","level":"restless","seconds":60},{"dateTime":"2018-01-11T07:35:30.000","level":"asleep","seconds":420}],"summary":{"asleep":{"count":0,"minutes":421},"awake":{"count":2,"minutes":9},"restless":{"count":20,"minutes":29}}},"logId":16865652508,"minutesAfterWakeup":0,"minutesAsleep":421,"minutesAwake":38,"minutesToFallAsleep":0,"startTime":"2018-01-11T00:03:30.000","timeInBed":459,"type":"classic"},{"dateOfSleep":"2018-01-10","duration":16860000,"efficiency":86,"endTime":"2018-01-10T05:50:30.000","infoCode":0,"levels":{"data":[{"dateTime":"2018-01-10T01:09:30.000","level":"asleep","seconds":300},{"dateTime":"2018-01-10T01:14:30.000","level":"restless","seconds":60},{"dateTime":"2018-01-10T01:15:30.000","level":"awake","seconds":60},{"dateTime":"2018-01-10T01:16:30.000","level":"restless","seconds":180},{"dateTime":"2018-01-10T01:19:30.000","level":"asleep","seconds":1980},{"dateTime":"2018-01-10T01:52:30.000","level":"restless","seconds":60},{"dateTime":"2018-01-10T01:53:30.000","level":"asleep","seconds":720},{"dateTime":"2018-01-10T02:05:30.000","level":"restless","seconds":120},{"dateTime":"2018-01-10T02:07:30.000","level":"asleep","seconds":2520},{"dateTime":"2018-01-10T02:49:30.000","level":"restless","seconds":480},{"dateTime":"2018-01-10T02:57:30.000","level":"asleep","seconds":60},{"dateTime":"2018-01-10T02:58:30.000","level":"restless","seconds":60},{"dateTime":"2018-01-10T02:59:30.000","level":"asleep","seconds":420},{"dateTime":"2018-01-10T03:06:30.000","level":"restless","seconds":180},{"dateTime":"2018-01-10T03:09:30.000","level":"asleep","seconds":120},{"dateTime":"2018-01-10T03:11:30.000","level":"restless","seconds":240},{"dateTime":"2018-01-10T03:15:30.000","level":"asleep","seconds":240},{"dateTime":"2018-01-10T03:19:30.000","level":"restless","seconds":60},{"dateTime":"2018-01-10T03:20:30.000","level":"asleep","seconds":240},{"dateTime":"2018-01-10T03:24:30.000","level":"restless","seconds":120},{"dateTime":"2018-01-10T03:26:30.000","level":"awake","seconds":60},{"dateTime":"2018-01-10T03:27:30.000","level":"restless","seconds":120},{"dateTime":"2018-01-10T03:29:30.000","level":"asleep","seconds":360},{"dateTime":"2018-01-10T03:35:30.000","level":"restless","seconds":120},{"dateTime":"2018-01-10T03:37:30.000","level":"asleep","seconds":2880},{"dateTime":"2018-01-10T04:25:30.000","level":"restless","seconds":60},{"dateTime":"2018-01-10T04:26:30.000","level":"asleep","seconds":120},{"dateTime":"2018-01-10T04:28:30.000","level":"restless","seconds":180},{"dateTime":"2018-01-10T04:31:30.000","level":"asleep","seconds":2700},{"dateTime":"2018-01-10T05:16:30.000","level":"restless","seconds":120},{"dateTime":"2018-01-10T05:18:30.000","level":"asleep","seconds":660},{"dateTime":"2018-01-10T05:29:30.000","level":"restless","seconds":120},{"dateTime":"2018-01-10T05:31:30.000","level":"asleep","seconds":1140}],"summary":{"asleep":{"count":0,"minutes":241},"awake":{"count":2,"minutes":2},"restless":{"count":16,"minutes":38}}},"logId":16865652507,"minutesAfterWakeup":0,"minutesAsleep":241,"minutesAwake":40,"minutesToFallAsleep":0,"startTime":"2018-01-10T01:09:30.000","timeInBed":281,"type":"classic"},{"dateOfSleep":"2018-01-09","duration":25080000,"efficiency":89,"endTime":"2018-01-09T08:09:30.000","infoCode":0,"levels":{"data":[{"dateTime":"2018-01-09T01:11:30.000","level":"restless","seconds":60},{"dateTime":"2018-01-09T01:12:30.000","level":"asleep","seconds":60},{"dateTime":"2018-01-09T01:13:30.000","level":"restless","seconds":120},{"dateTime":"2018-01-09T01:15:30.000","level":"awake","seconds":60},{"dateTime":"2018-01-09T01:16:30.000","level":"restless","seconds":60},{"dateTime":"2018-01-09T01:17:30.000","level":"asleep","seconds":2400},{"dateTime":"2018-01-09T01:57:30.000","level":"restless","seconds":420},{"dateTime":"2018-01-09T02:04:30.000","level":"asleep","seconds":3420},{"dateTime":"2018-01-09T03:01:30.000","level":"restless","seconds":300},{"dateTime":"2018-01-09T03:06:30.000","level":"asleep","seconds":60},{"dateTime":"2018-01-09T03:07:30.000","level":"restless","seconds":120},{"dateTime":"2018-01-09T03:09:30.000","level":"asleep","seconds":5340},{"dateTime":"2018-01-09T04:38:30.000","level":"restless","seconds":120},{"dateTime":"2018-01-09T04:40:30.000","level":"asleep","seconds":720},{"dateTime":"2018-01-09T04:52:30.000","level":"restless","seconds":60},{"dateTime":"2018-01-09T04:53:30.000","level":"asleep","seconds":480},{"dateTime":"2018-01-09T05:01:30.000","level":"restless","seconds":60},{"dateTime":"2018-01-09T05:02:30.000","level":"asleep","seconds":900},{"dateTime":"2018-01-09T05:17:30.000","level":"restless","seconds":240},{"dateTime":"2018-01-09T05:21:30.000","level":"awake","seconds":60},{"dateTime":"2018-01-09T05:22:30.000","level":"restless","seconds":120},{"dateTime":"2018-01-09T05:24:30.000","level":"asleep","seconds":2220},{"dateTime":"2018-01-09T06:01:30.000","level":"restless","seconds":120},{"dateTime":"2018-01-09T06:03:30.000","level":"asleep","seconds":120},{"dateTime":"2018-01-09T06:05:30.000","level":"restless","seconds":120},{"dateTime":"2018-01-09T06:07:30.000","level":"asleep","seconds":1920},{"dateTime":"2018-01-09T06:39:30.000","level":"restless","seconds":120},{"dateTime":"2018-01-09T06:41:30.000","level":"asleep","seconds":120},{"dateTime":"2018-01-09T06:43:30.000","level":"restless","seconds":60},{"dateTime":"2018-01-09T06:44:30.000","level":"asleep","seconds":2400},{"dateTime":"2018-01-09T07:24:30.000","level":"restless","seconds":60},{"dateTime":"2018-01-09T07:25:30.000","level":"asleep","seconds":1200},{"dateTime":"2018-01-09T07:45:30.000","level":"restless","seconds":60},{"dateTime":"2018-01-09T07:46:30.000","level":"asleep","seconds":180},{"dateTime":"2018-01-09T07:49:30.000","level":"restless","seconds":180},{"dateTime":"2018-01-09T07:52:30.000","level":"asleep","seconds":180},{"dateTime":"2018-01-09T07:55:30.000","level":"restless","seconds":60},{"dateTime":"2018-01-09T07:56:30.000","level":"asleep","seconds":420},{"dateTime":"2018-01-09T08:03:30.000","level":"restless","seconds":60},{"dateTime":"2018-01-09T08:04:30.000","level":"asleep","seconds":60},{"dateTime":"2018-01-09T08:05:30.000","level":"restless","seconds":240}],"summary":{"asleep":{"count":0,"minutes":370},"awake":{"count":2,"minutes":2},"restless":{"count":21,"minutes":46}}},"logId":16865652506,"minutesAfterWakeup":4,"minutesAsleep":370,"minutesAwake":44,"minutesToFallAsleep":0,"startTime":"2018-01-09T01:11:30.000","timeInBed":418,"type":"classic"},{"dateOfSleep":"2018-01-08","duration":19980000,"efficiency":89,"endTime":"2018-01-08T07:37:00.000","infoCode":0,"levels":{"data":[{"dateTime":"2018-01-08T02:04:00.000","level":"asleep","seconds":60},{"dateTime":"2018-01-08T02:05:00.000","level":"restless","seconds":180},{"dateTime":"2018-01-08T02:08:00.000","level":"awake","seconds":120},{"dateTime":"2018-01-08T02:10:00.000","level":"restless","seconds":60},{"dateTime":"2018-01-08T02:11:00.000","level":"asleep","seconds":240},{"dateTime":"2018-01-08T02:15:00.000","level":"restless","seconds":60},{"dateTime":"2018-01-08T02:16:00.000","level":"asleep","seconds":2640},{"dateTime":"2018-01-08T03:00:00.000","level":"restless","seconds":120},{"dateTime":"2018-01-08T03:02:00.000","level":"asleep","seconds":180},{"dateTime":"2018-01-08T03:05:00.000","level":"restless","seconds":60},{"dateTime":"2018-01-08T03:06:00.000","level":"asleep","seconds":300},{"dateTime":"2018-01-08T03:11:00.000","level":"restless","seconds":120},{"dateTime":"2018-01-08T03:13:00.000","level":"asleep","seconds":1320},{"dateTime":"2018-01-08T03:35:00.000","level":"restless","seconds":60},{"dateTime":"2018-01-08T03:36:00.000","level":"asleep","seconds":1800},{"dateTime":"2018-01-08T04:06:00.000","level":"restless","seconds":60},{"dateTime":"2018-01-08T04:07:00.000","level":"asleep","seconds":60},{"dateTime":"2018-01-08T04:08:00.000","level":"restless","seconds":60},{"dateTime":"2018-01-08T04:09:00.000","level":"asleep","seconds":180},{"dateTime":"2018-01-08T04:12:00.000","level":"restless","seconds":120},{"dateTime":"2018-01-08T04:14:00.000","level":"asleep","seconds":120},{"dateTime":"2018-01-08T04:16:00.000","level":"restless","seconds":120},{"dateTime":"2018-01-08T04:18:00.000","level":"asleep","seconds":3900},{"dateTime":"2018-01-08T05:23:00.000","level":"restless","seconds":60},{"dateTime":"2018-01-08T05:24:00.000","level":"asleep","seconds":60},{"dateTime":"2018-01-08T05:25:00.000","level":"restless","seconds":120},{"dateTime":"2018-01-08T05:27:00.000","level":"asleep","seconds":60},{"dateTime":"2018-01-08T05:28:00.000","level":"restless","seconds":120},{"dateTime":"2018-01-08T05:30:00.000","level":"asleep","seconds":720},{"dateTime":"2018-01-08T05:42:00.000","level":"restless","seconds":240},{"dateTime":"2018-01-08T05:46:00.000","level":"awake","seconds":360},{"dateTime":"2018-01-08T05:52:00.000","level":"restless","seconds":60},{"dateTime":"2018-01-08T05:53:00.000","level":"asleep","seconds":780},{"dateTime":"2018-01-08T06:06:00.000","level":"restless","seconds":60},{"dateTime":"2018-01-08T06:07:00.000","level":"asleep","seconds":180},{"dateTime":"2018-01-08T06:10:00.000","level":"restless","seconds":60},{"dateTime":"2018-01-08T06:11:00.000","level":"asleep","seconds":5160}],"summary":{"asleep":{"count":0,"minutes":296},"awake":{"count":2,"minutes":8},"restless":{"count":18,"minutes":29}}},"logId":16865652505,"minutesAfterWakeup":0,"minutesAsleep":296,"minutesAwake":37,"minutesToFallAsleep":0,"startTime":"2018-01-08T02:04:00.000","timeInBed":333,"type":"classic"},{"dateOfSleep":"2018-01-07","duration":32880000,"efficiency":87,"endTime":"2018-01-07T08:28:00.000","infoCode":0,"levels":{"data":[{"dateTime":"2018-01-06T23:20:00.000","level":"awake","seconds":180},{"dateTime":"2018-01-06T23:23:00.000","level":"restless","seconds":60},{"dateTime":"2018-01-06T23:24:00.000","level":"asleep","seconds":180},{"dateTime":"2018-01-06T23:27:00.000","level":"restless","seconds":60},{"dateTime":"2018-01-06T23:28:00.000","level":"asleep","seconds":60},{"dateTime":"2018-01-06T23:29:00.000","level":"restless","seconds":240},{"dateTime":"2018-01-06T23:33:00.000","level":"asleep","seconds":60},{"dateTime":"2018-01-06T23:34:00.000","level":"restless","seconds":60},{"dateTime":"2018-01-06T23:35:00.000","level":"asleep","seconds":60},{"dateTime":"2018-01-06T23:36:00.000","level":"restless","seconds":60},{"dateTime":"2018-01-06T23:37:00.000","level":"asleep","seconds":120},{"dateTime":"2018-01-06T23:39:00.000","level":"restless","seconds":60},{"dateTime":"2018-01-06T23:40:00.000","level":"asleep","seconds":180},{"dateTime":"2018-01-06T23:43:00.000","level":"restless","seconds":60},{"dateTime":"2018-01-06T23:44:00.000","level":"asleep","seconds":6180},{"dateTime":"2018-01-07T01:27:00.000","level":"restless","seconds":360},{"dateTime":"2018-01-07T01:33:00.000","level":"asleep","seconds":3600},{"dateTime":"2018-01-07T02:33:00.000","level":"restless","seconds":240},{"dateTime":"2018-01-07T02:37:00.000","level":"asleep","seconds":1500},{"dateTime":"2018-01-07T03:02:00.000","level":"restless","seconds":120},{"dateTime":"2018-01-07T03:04:00.000","level":"asleep","seconds":240},{"dateTime":"2018-01-07T03:08:00.000","level":"restless","seconds":180},{"dateTime":"2018-01-07T03:11:00.000","level":"asleep","seconds":60},{"dateTime":"2018-01-07T03:12:00.000","level":"restless","seconds":60},{"dateTime":"2018-01-07T03:13:00.000","level":"asleep","seconds":180},{"dateTime":"2018-01-07T03:16:00.000","level":"restless","seconds":120},{"dateTime":"2018-01-07T03:18:00.000","level":"asleep","seconds":720},{"dateTime":"2018-01-07T03:30:00.000","level":"restless","seconds":240},{"dateTime":"2018-01-07T03:34:00.000","level":"awake","seconds":480},{"dateTime":"2018-01-07T03:42:00.000","level":"restless","seconds":60},{"dateTime":"2018-01-07T03:43:00.000","level":"awake","seconds":60},{"dateTime":"2018-01-07T03:44:00.000","level":"restless","seconds":240},{"dateTime":"2018-01-07T03:48:00.000","level":"asleep","seconds":60},{"dateTime":"2018-01-07T03:49:00.000","level":"restless","seconds":240},{"dateTime":"2018-01-07T03:53:00.000","level":"awake","seconds":120},{"dateTime":"2018-01-07T03:55:00.000","level":"restless","seconds":120},{"dateTime":"2018-01-07T03:57:00.000","level":"asleep","seconds":120},{"dateTime":"2018-01-07T03:59:00.000","level":"restless","seconds":60},{"dateTime":"2018-01-07T04:00:00.000","level":"asleep","seconds":1080},{"dateTime":"2018-01-07T04:18:00.000","level":"restless","seconds":60},{"dateTime":"2018-01-07T04:19:00.000","level":"asleep","seconds":60},{"dateTime":"2018-01-07T04:20:00.000","level":"restless","seconds":180},{"dateTime":"2018-01-07T04:23:00.000","level":"asleep","seconds":2340},{"dateTime":"2018-01-07T05:02:00.000","level":"restless","seconds":60},{"dateTime":"2018-01-07T05:03:00.000","level":"asleep","seconds":420},{"dateTime":"2018-01-07T05:10:00.000","level":"restless","seconds":120},{"dateTime":"2018-01-07T05:12:00.000","level":"asleep","seconds":300},{"dateTime":"2018-01-07T05:17:00.000","level":"restless","seconds":180},{"dateTime":"2018-01-07T05:20:00.000","level":"asleep","seconds":180},{"dateTime":"2018-01-07T05:23:00.000","level":"restless","seconds":60},{"dateTime":"2018-01-07T05:24:00.000","level":"asleep","seconds":2160},{"dateTime":"2018-01-07T06:00:00.000","level":"restless","seconds":60},{"dateTime":"2018-01-07T06:01:00.000","level":"asleep","seconds":1620},{"dateTime":"2018-01-07T06:28:00.000","level":"restless","seconds":60},{"dateTime":"2018-01-07T06:29:00.000","level":"asleep","seconds":180},{"dateTime":"2018-01-07T06:32:00.000","level":"restless","seconds":60},{"dateTime":"2018-01-07T06:33:00.000","level":"asleep","seconds":6900}],"summary":{"asleep":{"count":0,"minutes":476},"awake":{"count":4,"minutes":14},"restless":{"count":28,"minutes":58}}},"logId":16865652504,"minutesAfterWakeup":0,"minutesAsleep":476,"minutesAwake":72,"minutesToFallAsleep":0,"startTime":"2018-01-06T23:20:00.000","timeInBed":548,"type":"classic"}]}
```
