## Supplementary Data 2 for "Digital phenotyping by consumer wearables identifies sleep-associated markers of cardiovascular disease risk and biological aging": SleepDetailed_1017-0027-NHC.json

```
{"sleep":[{"dateOfSleep":"2017-12-06","duration":25440000,"efficiency":91,"endTime":"2017-12-06T06:48:00.000","infoCode":0,"levels":{"data":[{"dateTime":"2017-12-05T23:43:30.000","level":"asleep","seconds":60},{"dateTime":"2017-12-05T23:44:30.000","level":"restless","seconds":240},{"dateTime":"2017-12-05T23:48:30.000","level":"awake","seconds":60},{"dateTime":"2017-12-05T23:49:30.000","level":"restless","seconds":60},{"dateTime":"2017-12-05T23:50:30.000","level":"asleep","seconds":3120},{"dateTime":"2017-12-06T00:42:30.000","level":"restless","seconds":60},{"dateTime":"2017-12-06T00:43:30.000","level":"asleep","seconds":780},{"dateTime":"2017-12-06T00:56:30.000","level":"restless","seconds":60},{"dateTime":"2017-12-06T00:57:30.000","level":"asleep","seconds":960},{"dateTime":"2017-12-06T01:13:30.000","level":"restless","seconds":60},{"dateTime":"2017-12-06T01:14:30.000","level":"asleep","seconds":120},{"dateTime":"2017-12-06T01:16:30.000","level":"restless","seconds":120},{"dateTime":"2017-12-06T01:18:30.000","level":"asleep","seconds":480},{"dateTime":"2017-12-06T01:26:30.000","level":"restless","seconds":60},{"dateTime":"2017-12-06T01:27:30.000","level":"asleep","seconds":60},{"dateTime":"2017-12-06T01:28:30.000","level":"restless","seconds":180},{"dateTime":"2017-12-06T01:31:30.000","level":"asleep","seconds":60},{"dateTime":"2017-12-06T01:32:30.000","level":"restless","seconds":60},{"dateTime":"2017-12-06T01:33:30.000","level":"asleep","seconds":2820},{"dateTime":"2017-12-06T02:20:30.000","level":"restless","seconds":60},{"dateTime":"2017-12-06T02:21:30.000","level":"asleep","seconds":4080},{"dateTime":"2017-12-06T03:29:30.000","level":"restless","seconds":60},{"dateTime":"2017-12-06T03:30:30.000","level":"asleep","seconds":1080},{"dateTime":"2017-12-06T03:48:30.000","level":"restless","seconds":60},{"dateTime":"2017-12-06T03:49:30.000","level":"asleep","seconds":2460},{"dateTime":"2017-12-06T04:30:30.000","level":"restless","seconds":60},{"dateTime":"2017-12-06T04:31:30.000","level":"asleep","seconds":720},{"dateTime":"2017-12-06T04:43:30.000","level":"restless","seconds":120},{"dateTime":"2017-12-06T04:45:30.000","level":"asleep","seconds":120},{"dateTime":"2017-12-06T04:47:30.000","level":"restless","seconds":60},{"dateTime":"2017-12-06T04:48:30.000","level":"asleep","seconds":1200},{"dateTime":"2017-12-06T05:08:30.000","level":"restless","seconds":120},{"dateTime":"2017-12-06T05:10:30.000","level":"asleep","seconds":120},{"dateTime":"2017-12-06T05:12:30.000","level":"restless","seconds":60},{"dateTime":"2017-12-06T05:13:30.000","level":"asleep","seconds":3420},{"dateTime":"2017-12-06T06:10:30.000","level":"restless","seconds":420},{"dateTime":"2017-12-06T06:17:30.000","level":"asleep","seconds":60},{"dateTime":"2017-12-06T06:18:30.000","level":"restless","seconds":180},{"dateTime":"2017-12-06T06:21:30.000","level":"asleep","seconds":1500},{"dateTime":"2017-12-06T06:46:30.000","level":"restless","seconds":60}],"summary":{"asleep":{"count":0,"minutes":387},"awake":{"count":1,"minutes":1},"restless":{"count":20,"minutes":36}}},"logId":16512766252,"minutesAfterWakeup":1,"minutesAsleep":387,"minutesAwake":36,"minutesToFallAsleep":0,"startTime":"2017-12-05T23:43:30.000","timeInBed":424,"type":"classic"},{"dateOfSleep":"2017-12-05","duration":24300000,"efficiency":94,"endTime":"2017-12-05T07:09:00.000","infoCode":0,"levels":{"data":[{"dateTime":"2017-12-05T00:23:30.000","level":"restless","seconds":60},{"dateTime":"2017-12-05T00:24:30.000","level":"asleep","seconds":2220},{"dateTime":"2017-12-05T01:01:30.000","level":"restless","seconds":120},{"dateTime":"2017-12-05T01:03:30.000","level":"asleep","seconds":60},{"dateTime":"2017-12-05T01:04:30.000","level":"restless","seconds":60},{"dateTime":"2017-12-05T01:05:30.000","level":"asleep","seconds":5640},{"dateTime":"2017-12-05T02:39:30.000","level":"restless","seconds":120},{"dateTime":"2017-12-05T02:41:30.000","level":"asleep","seconds":900},{"dateTime":"2017-12-05T02:56:30.000","level":"restless","seconds":120},{"dateTime":"2017-12-05T02:58:30.000","level":"asleep","seconds":120},{"dateTime":"2017-12-05T03:00:30.000","level":"restless","seconds":120},{"dateTime":"2017-12-05T03:02:30.000","level":"asleep","seconds":180},{"dateTime":"2017-12-05T03:05:30.000","level":"restless","seconds":60},{"dateTime":"2017-12-05T03:06:30.000","level":"asleep","seconds":4200},{"dateTime":"2017-12-05T04:16:30.000","level":"restless","seconds":240},{"dateTime":"2017-12-05T04:20:30.000","level":"awake","seconds":60},{"dateTime":"2017-12-05T04:21:30.000","level":"restless","seconds":60},{"dateTime":"2017-12-05T04:22:30.000","level":"asleep","seconds":480},{"dateTime":"2017-12-05T04:30:30.000","level":"restless","seconds":60},{"dateTime":"2017-12-05T04:31:30.000","level":"asleep","seconds":2940},{"dateTime":"2017-12-05T05:20:30.000","level":"restless","seconds":60},{"dateTime":"2017-12-05T05:21:30.000","level":"asleep","seconds":1860},{"dateTime":"2017-12-05T05:52:30.000","level":"restless","seconds":180},{"dateTime":"2017-12-05T05:55:30.000","level":"asleep","seconds":60},{"dateTime":"2017-12-05T05:56:30.000","level":"restless","seconds":60},{"dateTime":"2017-12-05T05:57:30.000","level":"asleep","seconds":60},{"dateTime":"2017-12-05T05:58:30.000","level":"restless","seconds":60},{"dateTime":"2017-12-05T05:59:30.000","level":"asleep","seconds":1980},{"dateTime":"2017-12-05T06:32:30.000","level":"restless","seconds":60},{"dateTime":"2017-12-05T06:33:30.000","level":"asleep","seconds":2100}],"summary":{"asleep":{"count":0,"minutes":380},"awake":{"count":1,"minutes":1},"restless":{"count":15,"minutes":24}}},"logId":16512766251,"minutesAfterWakeup":0,"minutesAsleep":380,"minutesAwake":25,"minutesToFallAsleep":0,"startTime":"2017-12-05T00:23:30.000","timeInBed":405,"type":"classic"},{"dateOfSleep":"2017-12-04","duration":26640000,"efficiency":95,"endTime":"2017-12-04T09:02:30.000","infoCode":0,"levels":{"data":[{"dateTime":"2017-12-04T01:38:00.000","level":"asleep","seconds":600},{"dateTime":"2017-12-04T01:48:00.000","level":"restless","seconds":60},{"dateTime":"2017-12-04T01:49:00.000","level":"asleep","seconds":3180},{"dateTime":"2017-12-04T02:42:00.000","level":"restless","seconds":60},{"dateTime":"2017-12-04T02:43:00.000","level":"asleep","seconds":120},{"dateTime":"2017-12-04T02:45:00.000","level":"restless","seconds":60},{"dateTime":"2017-12-04T02:46:00.000","level":"asleep","seconds":9840},{"dateTime":"2017-12-04T05:30:00.000","level":"restless","seconds":60},{"dateTime":"2017-12-04T05:31:00.000","level":"asleep","seconds":180},{"dateTime":"2017-12-04T05:34:00.000","level":"restless","seconds":60},{"dateTime":"2017-12-04T05:35:00.000","level":"asleep","seconds":4260},{"dateTime":"2017-12-04T06:46:00.000","level":"restless","seconds":120},{"dateTime":"2017-12-04T06:48:00.000","level":"asleep","seconds":180},{"dateTime":"2017-12-04T06:51:00.000","level":"restless","seconds":60},{"dateTime":"2017-12-04T06:52:00.000","level":"asleep","seconds":120},{"dateTime":"2017-12-04T06:54:00.000","level":"restless","seconds":60},{"dateTime":"2017-12-04T06:55:00.000","level":"asleep","seconds":900},{"dateTime":"2017-12-04T07:10:00.000","level":"restless","seconds":60},{"dateTime":"2017-12-04T07:11:00.000","level":"asleep","seconds":60},{"dateTime":"2017-12-04T07:12:00.000","level":"restless","seconds":120},{"dateTime":"2017-12-04T07:14:00.000","level":"awake","seconds":60},{"dateTime":"2017-12-04T07:15:00.000","level":"asleep","seconds":240},{"dateTime":"2017-12-04T07:19:00.000","level":"restless","seconds":60},{"dateTime":"2017-12-04T07:20:00.000","level":"asleep","seconds":540},{"dateTime":"2017-12-04T07:29:00.000","level":"restless","seconds":60},{"dateTime":"2017-12-04T07:30:00.000","level":"asleep","seconds":120},{"dateTime":"2017-12-04T07:32:00.000","level":"restless","seconds":60},{"dateTime":"2017-12-04T07:33:00.000","level":"asleep","seconds":240},{"dateTime":"2017-12-04T07:37:00.000","level":"restless","seconds":60},{"dateTime":"2017-12-04T07:38:00.000","level":"asleep","seconds":3120},{"dateTime":"2017-12-04T08:30:00.000","level":"restless","seconds":60},{"dateTime":"2017-12-04T08:31:00.000","level":"asleep","seconds":60},{"dateTime":"2017-12-04T08:32:00.000","level":"restless","seconds":60},{"dateTime":"2017-12-04T08:33:00.000","level":"asleep","seconds":60},{"dateTime":"2017-12-04T08:34:00.000","level":"restless","seconds":60},{"dateTime":"2017-12-04T08:35:00.000","level":"asleep","seconds":60},{"dateTime":"2017-12-04T08:36:00.000","level":"restless","seconds":60},{"dateTime":"2017-12-04T08:37:00.000","level":"asleep","seconds":720},{"dateTime":"2017-12-04T08:49:00.000","level":"restless","seconds":60},{"dateTime":"2017-12-04T08:50:00.000","level":"asleep","seconds":420},{"dateTime":"2017-12-04T08:57:00.000","level":"restless","seconds":60},{"dateTime":"2017-12-04T08:58:00.000","level":"asleep","seconds":60},{"dateTime":"2017-12-04T08:59:00.000","level":"restless","seconds":60},{"dateTime":"2017-12-04T09:00:00.000","level":"asleep","seconds":60},{"dateTime":"2017-12-04T09:01:00.000","level":"restless","seconds":60}],"summary":{"asleep":{"count":0,"minutes":419},"awake":{"count":1,"minutes":1},"restless":{"count":22,"minutes":24}}},"logId":16512766250,"minutesAfterWakeup":1,"minutesAsleep":419,"minutesAwake":24,"minutesToFallAsleep":0,"startTime":"2017-12-04T01:38:00.000","timeInBed":444,"type":"classic"},{"dateOfSleep":"2017-12-03","duration":4860000,"efficiency":93,"endTime":"2017-12-03T14:10:30.000","infoCode":0,"levels":{"data":[{"dateTime":"2017-12-03T12:49:00.000","level":"awake","seconds":60},{"dateTime":"2017-12-03T12:50:00.000","level":"restless","seconds":60},{"dateTime":"2017-12-03T12:51:00.000","level":"asleep","seconds":3240},{"dateTime":"2017-12-03T13:45:00.000","level":"restless","seconds":180},{"dateTime":"2017-12-03T13:48:00.000","level":"asleep","seconds":300},{"dateTime":"2017-12-03T13:53:00.000","level":"restless","seconds":60},{"dateTime":"2017-12-03T13:54:00.000","level":"asleep","seconds":960}],"summary":{"asleep":{"count":0,"minutes":75},"awake":{"count":1,"minutes":1},"restless":{"count":3,"minutes":5}}},"logId":16512766249,"minutesAfterWakeup":0,"minutesAsleep":75,"minutesAwake":6,"minutesToFallAsleep":0,"startTime":"2017-12-03T12:49:00.000","timeInBed":81,"type":"classic"},{"dateOfSleep":"2017-12-03","duration":10260000,"efficiency":92,"endTime":"2017-12-03T07:09:00.000","infoCode":0,"levels":{"data":[{"dateTime":"2017-12-03T04:17:30.000","level":"restless","seconds":60},{"dateTime":"2017-12-03T04:18:30.000","level":"asleep","seconds":120},{"dateTime":"2017-12-03T04:20:30.000","level":"restless","seconds":120},{"dateTime":"2017-12-03T04:22:30.000","level":"asleep","seconds":240},{"dateTime":"2017-12-03T04:26:30.000","level":"restless","seconds":180},{"dateTime":"2017-12-03T04:29:30.000","level":"asleep","seconds":60},{"dateTime":"2017-12-03T04:30:30.000","level":"restless","seconds":120},{"dateTime":"2017-12-03T04:32:30.000","level":"asleep","seconds":1680},{"dateTime":"2017-12-03T05:00:30.000","level":"restless","seconds":120},{"dateTime":"2017-12-03T05:02:30.000","level":"awake","seconds":60},{"dateTime":"2017-12-03T05:03:30.000","level":"asleep","seconds":3720},{"dateTime":"2017-12-03T06:05:30.000","level":"restless","seconds":60},{"dateTime":"2017-12-03T06:06:30.000","level":"asleep","seconds":660},{"dateTime":"2017-12-03T06:17:30.000","level":"restless","seconds":60},{"dateTime":"2017-12-03T06:18:30.000","level":"asleep","seconds":3000}],"summary":{"asleep":{"count":0,"minutes":158},"awake":{"count":1,"minutes":1},"restless":{"count":7,"minutes":12}}},"logId":16512766248,"minutesAfterWakeup":0,"minutesAsleep":158,"minutesAwake":13,"minutesToFallAsleep":0,"startTime":"2017-12-03T04:17:30.000","timeInBed":171,"type":"classic"},{"dateOfSleep":"2017-12-02","duration":17100000,"efficiency":91,"endTime":"2017-12-02T18:37:00.000","infoCode":0,"levels":{"data":[{"dateTime":"2017-12-02T13:52:00.000","level":"restless","seconds":240},{"dateTime":"2017-12-02T13:56:00.000","level":"awake","seconds":60},{"dateTime":"2017-12-02T13:57:00.000","level":"restless","seconds":120},{"dateTime":"2017-12-02T13:59:00.000","level":"asleep","seconds":3540},{"dateTime":"2017-12-02T14:58:00.000","level":"restless","seconds":60},{"dateTime":"2017-12-02T14:59:00.000","level":"asleep","seconds":180},{"dateTime":"2017-12-02T15:02:00.000","level":"restless","seconds":60},{"dateTime":"2017-12-02T15:03:00.000","level":"asleep","seconds":720},{"dateTime":"2017-12-02T15:15:00.000","level":"restless","seconds":120},{"dateTime":"2017-12-02T15:17:00.000","level":"asleep","seconds":1800},{"dateTime":"2017-12-02T15:47:00.000","level":"restless","seconds":120},{"dateTime":"2017-12-02T15:49:00.000","level":"asleep","seconds":120},{"dateTime":"2017-12-02T15:51:00.000","level":"restless","seconds":120},{"dateTime":"2017-12-02T15:53:00.000","level":"asleep","seconds":3000},{"dateTime":"2017-12-02T16:43:00.000","level":"restless","seconds":60},{"dateTime":"2017-12-02T16:44:00.000","level":"asleep","seconds":1200},{"dateTime":"2017-12-02T17:04:00.000","level":"restless","seconds":180},{"dateTime":"2017-12-02T17:07:00.000","level":"asleep","seconds":60},{"dateTime":"2017-12-02T17:08:00.000","level":"restless","seconds":60},{"dateTime":"2017-12-02T17:09:00.000","level":"asleep","seconds":60},{"dateTime":"2017-12-02T17:10:00.000","level":"restless","seconds":60},{"dateTime":"2017-12-02T17:11:00.000","level":"asleep","seconds":900},{"dateTime":"2017-12-02T17:26:00.000","level":"restless","seconds":120},{"dateTime":"2017-12-02T17:28:00.000","level":"asleep","seconds":420},{"dateTime":"2017-12-02T17:35:00.000","level":"restless","seconds":60},{"dateTime":"2017-12-02T17:36:00.000","level":"asleep","seconds":180},{"dateTime":"2017-12-02T17:39:00.000","level":"restless","seconds":120},{"dateTime":"2017-12-02T17:41:00.000","level":"asleep","seconds":60},{"dateTime":"2017-12-02T17:42:00.000","level":"restless","seconds":60},{"dateTime":"2017-12-02T17:43:00.000","level":"asleep","seconds":3240}],"summary":{"asleep":{"count":0,"minutes":258},"awake":{"count":1,"minutes":1},"restless":{"count":15,"minutes":26}}},"logId":16512766247,"minutesAfterWakeup":0,"minutesAsleep":258,"minutesAwake":27,"minutesToFallAsleep":0,"startTime":"2017-12-02T13:52:00.000","timeInBed":285,"type":"classic"},{"dateOfSleep":"2017-12-02","duration":11100000,"efficiency":95,"endTime":"2017-12-02T07:41:00.000","infoCode":0,"levels":{"data":[{"dateTime":"2017-12-02T04:36:00.000","level":"restless","seconds":240},{"dateTime":"2017-12-02T04:40:00.000","level":"asleep","seconds":180},{"dateTime":"2017-12-02T04:43:00.000","level":"restless","seconds":60},{"dateTime":"2017-12-02T04:44:00.000","level":"asleep","seconds":120},{"dateTime":"2017-12-02T04:46:00.000","level":"restless","seconds":60},{"dateTime":"2017-12-02T04:47:00.000","level":"asleep","seconds":4800},{"dateTime":"2017-12-02T06:07:00.000","level":"restless","seconds":60},{"dateTime":"2017-12-02T06:08:00.000","level":"asleep","seconds":180},{"dateTime":"2017-12-02T06:11:00.000","level":"restless","seconds":60},{"dateTime":"2017-12-02T06:12:00.000","level":"asleep","seconds":3480},{"dateTime":"2017-12-02T07:10:00.000","level":"restless","seconds":60},{"dateTime":"2017-12-02T07:11:00.000","level":"asleep","seconds":1800}],"summary":{"asleep":{"count":0,"minutes":176},"awake":{"count":0,"minutes":0},"restless":{"count":6,"minutes":9}}},"logId":16512766246,"minutesAfterWakeup":0,"minutesAsleep":176,"minutesAwake":9,"minutesToFallAsleep":0,"startTime":"2017-12-02T04:36:00.000","timeInBed":185,"type":"classic"},{"dateOfSleep":"2017-12-01","duration":18300000,"efficiency":88,"endTime":"2017-12-01T15:58:30.000","infoCode":0,"levels":{"data":[{"dateTime":"2017-12-01T10:53:00.000","level":"restless","seconds":360},{"dateTime":"2017-12-01T10:59:00.000","level":"asleep","seconds":4020},{"dateTime":"2017-12-01T12:06:00.000","level":"restless","seconds":60},{"dateTime":"2017-12-01T12:07:00.000","level":"asleep","seconds":420},{"dateTime":"2017-12-01T12:14:00.000","level":"restless","seconds":300},{"dateTime":"2017-12-01T12:19:00.000","level":"asleep","seconds":60},{"dateTime":"2017-12-01T12:20:00.000","level":"restless","seconds":180},{"dateTime":"2017-12-01T12:23:00.000","level":"asleep","seconds":780},{"dateTime":"2017-12-01T12:36:00.000","level":"restless","seconds":60},{"dateTime":"2017-12-01T12:37:00.000","level":"asleep","seconds":5640},{"dateTime":"2017-12-01T14:11:00.000","level":"restless","seconds":60},{"dateTime":"2017-12-01T14:12:00.000","level":"asleep","seconds":240},{"dateTime":"2017-12-01T14:16:00.000","level":"restless","seconds":60},{"dateTime":"2017-12-01T14:17:00.000","level":"asleep","seconds":1020},{"dateTime":"2017-12-01T14:34:00.000","level":"restless","seconds":480},{"dateTime":"2017-12-01T14:42:00.000","level":"asleep","seconds":360},{"dateTime":"2017-12-01T14:48:00.000","level":"restless","seconds":180},{"dateTime":"2017-12-01T14:51:00.000","level":"asleep","seconds":60},{"dateTime":"2017-12-01T14:52:00.000","level":"restless","seconds":60},{"dateTime":"2017-12-01T14:53:00.000","level":"asleep","seconds":60},{"dateTime":"2017-12-01T14:54:00.000","level":"restless","seconds":60},{"dateTime":"2017-12-01T14:55:00.000","level":"asleep","seconds":120},{"dateTime":"2017-12-01T14:57:00.000","level":"restless","seconds":60},{"dateTime":"2017-12-01T14:58:00.000","level":"asleep","seconds":2940},{"dateTime":"2017-12-01T15:47:00.000","level":"restless","seconds":60},{"dateTime":"2017-12-01T15:48:00.000","level":"asleep","seconds":60},{"dateTime":"2017-12-01T15:49:00.000","level":"restless","seconds":180},{"dateTime":"2017-12-01T15:52:00.000","level":"asleep","seconds":360}],"summary":{"asleep":{"count":0,"minutes":269},"awake":{"count":0,"minutes":0},"restless":{"count":14,"minutes":36}}},"logId":16512766245,"minutesAfterWakeup":0,"minutesAsleep":269,"minutesAwake":36,"minutesToFallAsleep":0,"startTime":"2017-12-01T10:53:00.000","timeInBed":305,"type":"classic"},{"dateOfSleep":"2017-12-01","duration":20760000,"efficiency":93,"endTime":"2017-12-01T07:21:00.000","infoCode":0,"levels":{"data":[{"dateTime":"2017-12-01T01:35:00.000","level":"restless","seconds":240},{"dateTime":"2017-12-01T01:39:00.000","level":"awake","seconds":60},{"dateTime":"2017-12-01T01:40:00.000","level":"restless","seconds":60},{"dateTime":"2017-12-01T01:41:00.000","level":"asleep","seconds":2160},{"dateTime":"2017-12-01T02:17:00.000","level":"restless","seconds":60},{"dateTime":"2017-12-01T02:18:00.000","level":"asleep","seconds":6780},{"dateTime":"2017-12-01T04:11:00.000","level":"restless","seconds":60},{"dateTime":"2017-12-01T04:12:00.000","level":"asleep","seconds":180},{"dateTime":"2017-12-01T04:15:00.000","level":"restless","seconds":60},{"dateTime":"2017-12-01T04:16:00.000","level":"asleep","seconds":1560},{"dateTime":"2017-12-01T04:42:00.000","level":"restless","seconds":60},{"dateTime":"2017-12-01T04:43:00.000","level":"asleep","seconds":180},{"dateTime":"2017-12-01T04:46:00.000","level":"restless","seconds":120},{"dateTime":"2017-12-01T04:48:00.000","level":"asleep","seconds":180},{"dateTime":"2017-12-01T04:51:00.000","level":"restless","seconds":60},{"dateTime":"2017-12-01T04:52:00.000","level":"asleep","seconds":1380},{"dateTime":"2017-12-01T05:15:00.000","level":"restless","seconds":240},{"dateTime":"2017-12-01T05:19:00.000","level":"awake","seconds":120},{"dateTime":"2017-12-01T05:21:00.000","level":"asleep","seconds":5640},{"dateTime":"2017-12-01T06:55:00.000","level":"restless","seconds":300},{"dateTime":"2017-12-01T07:00:00.000","level":"asleep","seconds":60},{"dateTime":"2017-12-01T07:01:00.000","level":"restless","seconds":60},{"dateTime":"2017-12-01T07:02:00.000","level":"asleep","seconds":900},{"dateTime":"2017-12-01T07:17:00.000","level":"restless","seconds":180},{"dateTime":"2017-12-01T07:20:00.000","level":"awake","seconds":60}],"summary":{"asleep":{"count":0,"minutes":317},"awake":{"count":3,"minutes":4},"restless":{"count":12,"minutes":25}}},"logId":16512766244,"minutesAfterWakeup":4,"minutesAsleep":317,"minutesAwake":25,"minutesToFallAsleep":0,"startTime":"2017-12-01T01:35:00.000","timeInBed":346,"type":"classic"}]}
```
