## Supplementary Data 2 for "Digital phenotyping by consumer wearables identifies sleep-associated markers of cardiovascular disease risk and biological aging": SleepDetailed_1017-0030-NHC.json

```
{"sleep":[{"dateOfSleep":"2017-12-18","duration":30360000,"efficiency":91,"endTime":"2017-12-18T07:23:00.000","infoCode":0,"levels":{"data":[{"dateTime":"2017-12-17T22:57:00.000","level":"asleep","seconds":60},{"dateTime":"2017-12-17T22:58:00.000","level":"restless","seconds":60},{"dateTime":"2017-12-17T22:59:00.000","level":"asleep","seconds":60},{"dateTime":"2017-12-17T23:00:00.000","level":"restless","seconds":60},{"dateTime":"2017-12-17T23:01:00.000","level":"asleep","seconds":60},{"dateTime":"2017-12-17T23:02:00.000","level":"restless","seconds":360},{"dateTime":"2017-12-17T23:08:00.000","level":"awake","seconds":60},{"dateTime":"2017-12-17T23:09:00.000","level":"restless","seconds":120},{"dateTime":"2017-12-17T23:11:00.000","level":"asleep","seconds":3060},{"dateTime":"2017-12-18T00:02:00.000","level":"restless","seconds":120},{"dateTime":"2017-12-18T00:04:00.000","level":"asleep","seconds":1140},{"dateTime":"2017-12-18T00:23:00.000","level":"restless","seconds":120},{"dateTime":"2017-12-18T00:25:00.000","level":"asleep","seconds":120},{"dateTime":"2017-12-18T00:27:00.000","level":"restless","seconds":120},{"dateTime":"2017-12-18T00:29:00.000","level":"asleep","seconds":2160},{"dateTime":"2017-12-18T01:05:00.000","level":"restless","seconds":120},{"dateTime":"2017-12-18T01:07:00.000","level":"asleep","seconds":60},{"dateTime":"2017-12-18T01:08:00.000","level":"restless","seconds":360},{"dateTime":"2017-12-18T01:14:00.000","level":"asleep","seconds":60},{"dateTime":"2017-12-18T01:15:00.000","level":"restless","seconds":60},{"dateTime":"2017-12-18T01:16:00.000","level":"asleep","seconds":4020},{"dateTime":"2017-12-18T02:23:00.000","level":"restless","seconds":60},{"dateTime":"2017-12-18T02:24:00.000","level":"asleep","seconds":60},{"dateTime":"2017-12-18T02:25:00.000","level":"restless","seconds":60},{"dateTime":"2017-12-18T02:26:00.000","level":"awake","seconds":120},{"dateTime":"2017-12-18T02:28:00.000","level":"restless","seconds":60},{"dateTime":"2017-12-18T02:29:00.000","level":"awake","seconds":60},{"dateTime":"2017-12-18T02:30:00.000","level":"restless","seconds":60},{"dateTime":"2017-12-18T02:31:00.000","level":"asleep","seconds":60},{"dateTime":"2017-12-18T02:32:00.000","level":"restless","seconds":120},{"dateTime":"2017-12-18T02:34:00.000","level":"asleep","seconds":4320},{"dateTime":"2017-12-18T03:46:00.000","level":"restless","seconds":180},{"dateTime":"2017-12-18T03:49:00.000","level":"asleep","seconds":60},{"dateTime":"2017-12-18T03:50:00.000","level":"restless","seconds":60},{"dateTime":"2017-12-18T03:51:00.000","level":"asleep","seconds":1260},{"dateTime":"2017-12-18T04:12:00.000","level":"restless","seconds":60},{"dateTime":"2017-12-18T04:13:00.000","level":"asleep","seconds":300},{"dateTime":"2017-12-18T04:18:00.000","level":"restless","seconds":60},{"dateTime":"2017-12-18T04:19:00.000","level":"asleep","seconds":4440},{"dateTime":"2017-12-18T05:33:00.000","level":"restless","seconds":60},{"dateTime":"2017-12-18T05:34:00.000","level":"asleep","seconds":180},{"dateTime":"2017-12-18T05:37:00.000","level":"restless","seconds":60},{"dateTime":"2017-12-18T05:38:00.000","level":"asleep","seconds":60},{"dateTime":"2017-12-18T05:39:00.000","level":"restless","seconds":60},{"dateTime":"2017-12-18T05:40:00.000","level":"asleep","seconds":3960},{"dateTime":"2017-12-18T06:46:00.000","level":"restless","seconds":60},{"dateTime":"2017-12-18T06:47:00.000","level":"asleep","seconds":300},{"dateTime":"2017-12-18T06:52:00.000","level":"restless","seconds":60},{"dateTime":"2017-12-18T06:53:00.000","level":"asleep","seconds":1560},{"dateTime":"2017-12-18T07:19:00.000","level":"restless","seconds":240}],"summary":{"asleep":{"count":0,"minutes":456},"awake":{"count":3,"minutes":4},"restless":{"count":25,"minutes":46}}},"logId":16628349627,"minutesAfterWakeup":4,"minutesAsleep":456,"minutesAwake":46,"minutesToFallAsleep":0,"startTime":"2017-12-17T22:57:00.000","timeInBed":506,"type":"classic"},{"dateOfSleep":"2017-12-17","duration":25260000,"efficiency":94,"endTime":"2017-12-17T07:15:30.000","infoCode":0,"levels":{"data":[{"dateTime":"2017-12-17T00:14:30.000","level":"restless","seconds":60},{"dateTime":"2017-12-17T00:15:30.000","level":"awake","seconds":300},{"dateTime":"2017-12-17T00:20:30.000","level":"asleep","seconds":6240},{"dateTime":"2017-12-17T02:04:30.000","level":"restless","seconds":60},{"dateTime":"2017-12-17T02:05:30.000","level":"asleep","seconds":660},{"dateTime":"2017-12-17T02:16:30.000","level":"restless","seconds":180},{"dateTime":"2017-12-17T02:19:30.000","level":"asleep","seconds":180},{"dateTime":"2017-12-17T02:22:30.000","level":"restless","seconds":60},{"dateTime":"2017-12-17T02:23:30.000","level":"asleep","seconds":2700},{"dateTime":"2017-12-17T03:08:30.000","level":"restless","seconds":120},{"dateTime":"2017-12-17T03:10:30.000","level":"asleep","seconds":180},{"dateTime":"2017-12-17T03:13:30.000","level":"restless","seconds":60},{"dateTime":"2017-12-17T03:14:30.000","level":"asleep","seconds":6060},{"dateTime":"2017-12-17T04:55:30.000","level":"restless","seconds":60},{"dateTime":"2017-12-17T04:56:30.000","level":"asleep","seconds":480},{"dateTime":"2017-12-17T05:04:30.000","level":"restless","seconds":60},{"dateTime":"2017-12-17T05:05:30.000","level":"asleep","seconds":180},{"dateTime":"2017-12-17T05:08:30.000","level":"restless","seconds":60},{"dateTime":"2017-12-17T05:09:30.000","level":"asleep","seconds":4500},{"dateTime":"2017-12-17T06:24:30.000","level":"restless","seconds":120},{"dateTime":"2017-12-17T06:26:30.000","level":"asleep","seconds":720},{"dateTime":"2017-12-17T06:38:30.000","level":"restless","seconds":360},{"dateTime":"2017-12-17T06:44:30.000","level":"asleep","seconds":1740},{"dateTime":"2017-12-17T07:13:30.000","level":"restless","seconds":120}],"summary":{"asleep":{"count":0,"minutes":394},"awake":{"count":1,"minutes":5},"restless":{"count":12,"minutes":22}}},"logId":16628349626,"minutesAfterWakeup":2,"minutesAsleep":394,"minutesAwake":25,"minutesToFallAsleep":0,"startTime":"2017-12-17T00:14:30.000","timeInBed":421,"type":"classic"},{"dateOfSleep":"2017-12-16","duration":30840000,"efficiency":98,"endTime":"2017-12-16T06:57:30.000","infoCode":0,"levels":{"data":[{"dateTime":"2017-12-15T22:23:30.000","level":"restless","seconds":120},{"dateTime":"2017-12-15T22:25:30.000","level":"asleep","seconds":13200},{"dateTime":"2017-12-16T02:05:30.000","level":"restless","seconds":60},{"dateTime":"2017-12-16T02:06:30.000","level":"asleep","seconds":180},{"dateTime":"2017-12-16T02:09:30.000","level":"restless","seconds":60},{"dateTime":"2017-12-16T02:10:30.000","level":"asleep","seconds":6540},{"dateTime":"2017-12-16T03:59:30.000","level":"restless","seconds":60},{"dateTime":"2017-12-16T04:00:30.000","level":"asleep","seconds":10200},{"dateTime":"2017-12-16T06:50:30.000","level":"restless","seconds":60},{"dateTime":"2017-12-16T06:51:30.000","level":"asleep","seconds":60},{"dateTime":"2017-12-16T06:52:30.000","level":"restless","seconds":60},{"dateTime":"2017-12-16T06:53:30.000","level":"asleep","seconds":60},{"dateTime":"2017-12-16T06:54:30.000","level":"restless","seconds":60},{"dateTime":"2017-12-16T06:55:30.000","level":"asleep","seconds":60},{"dateTime":"2017-12-16T06:56:30.000","level":"restless","seconds":60}],"summary":{"asleep":{"count":0,"minutes":505},"awake":{"count":0,"minutes":0},"restless":{"count":8,"minutes":9}}},"logId":16628349625,"minutesAfterWakeup":1,"minutesAsleep":505,"minutesAwake":8,"minutesToFallAsleep":0,"startTime":"2017-12-15T22:23:30.000","timeInBed":514,"type":"classic"},{"dateOfSleep":"2017-12-15","duration":34200000,"efficiency":87,"endTime":"2017-12-15T07:42:00.000","infoCode":0,"levels":{"data":[{"dateTime":"2017-12-14T22:12:00.000","level":"restless","seconds":60},{"dateTime":"2017-12-14T22:13:00.000","level":"awake","seconds":60},{"dateTime":"2017-12-14T22:14:00.000","level":"restless","seconds":420},{"dateTime":"2017-12-14T22:21:00.000","level":"asleep","seconds":5520},{"dateTime":"2017-12-14T23:53:00.000","level":"restless","seconds":240},{"dateTime":"2017-12-14T23:57:00.000","level":"awake","seconds":120},{"dateTime":"2017-12-14T23:59:00.000","level":"restless","seconds":60},{"dateTime":"2017-12-15T00:00:00.000","level":"asleep","seconds":1020},{"dateTime":"2017-12-15T00:17:00.000","level":"restless","seconds":60},{"dateTime":"2017-12-15T00:18:00.000","level":"asleep","seconds":120},{"dateTime":"2017-12-15T00:20:00.000","level":"restless","seconds":300},{"dateTime":"2017-12-15T00:25:00.000","level":"asleep","seconds":720},{"dateTime":"2017-12-15T00:37:00.000","level":"restless","seconds":60},{"dateTime":"2017-12-15T00:38:00.000","level":"asleep","seconds":720},{"dateTime":"2017-12-15T00:50:00.000","level":"restless","seconds":120},{"dateTime":"2017-12-15T00:52:00.000","level":"asleep","seconds":480},{"dateTime":"2017-12-15T01:00:00.000","level":"restless","seconds":60},{"dateTime":"2017-12-15T01:01:00.000","level":"asleep","seconds":720},{"dateTime":"2017-12-15T01:13:00.000","level":"restless","seconds":180},{"dateTime":"2017-12-15T01:16:00.000","level":"asleep","seconds":60},{"dateTime":"2017-12-15T01:17:00.000","level":"restless","seconds":60},{"dateTime":"2017-12-15T01:18:00.000","level":"asleep","seconds":3360},{"dateTime":"2017-12-15T02:14:00.000","level":"restless","seconds":180},{"dateTime":"2017-12-15T02:17:00.000","level":"asleep","seconds":7020},{"dateTime":"2017-12-15T04:14:00.000","level":"restless","seconds":60},{"dateTime":"2017-12-15T04:15:00.000","level":"asleep","seconds":600},{"dateTime":"2017-12-15T04:25:00.000","level":"restless","seconds":60},{"dateTime":"2017-12-15T04:26:00.000","level":"asleep","seconds":600},{"dateTime":"2017-12-15T04:36:00.000","level":"restless","seconds":120},{"dateTime":"2017-12-15T04:38:00.000","level":"asleep","seconds":120},{"dateTime":"2017-12-15T04:40:00.000","level":"restless","seconds":120},{"dateTime":"2017-12-15T04:42:00.000","level":"asleep","seconds":420},{"dateTime":"2017-12-15T04:49:00.000","level":"restless","seconds":60},{"dateTime":"2017-12-15T04:50:00.000","level":"asleep","seconds":3300},{"dateTime":"2017-12-15T05:45:00.000","level":"restless","seconds":120},{"dateTime":"2017-12-15T05:47:00.000","level":"asleep","seconds":1320},{"dateTime":"2017-12-15T06:09:00.000","level":"restless","seconds":60},{"dateTime":"2017-12-15T06:10:00.000","level":"asleep","seconds":60},{"dateTime":"2017-12-15T06:11:00.000","level":"restless","seconds":60},{"dateTime":"2017-12-15T06:12:00.000","level":"asleep","seconds":60},{"dateTime":"2017-12-15T06:13:00.000","level":"restless","seconds":60},{"dateTime":"2017-12-15T06:14:00.000","level":"asleep","seconds":120},{"dateTime":"2017-12-15T06:16:00.000","level":"restless","seconds":60},{"dateTime":"2017-12-15T06:17:00.000","level":"asleep","seconds":60},{"dateTime":"2017-12-15T06:18:00.000","level":"restless","seconds":60},{"dateTime":"2017-12-15T06:19:00.000","level":"asleep","seconds":420},{"dateTime":"2017-12-15T06:26:00.000","level":"restless","seconds":60},{"dateTime":"2017-12-15T06:27:00.000","level":"asleep","seconds":60},{"dateTime":"2017-12-15T06:28:00.000","level":"restless","seconds":120},{"dateTime":"2017-12-15T06:30:00.000","level":"awake","seconds":60},{"dateTime":"2017-12-15T06:31:00.000","level":"restless","seconds":60},{"dateTime":"2017-12-15T06:32:00.000","level":"awake","seconds":60},{"dateTime":"2017-12-15T06:33:00.000","level":"asleep","seconds":120},{"dateTime":"2017-12-15T06:35:00.000","level":"restless","seconds":240},{"dateTime":"2017-12-15T06:39:00.000","level":"awake","seconds":120},{"dateTime":"2017-12-15T06:41:00.000","level":"restless","seconds":60},{"dateTime":"2017-12-15T06:42:00.000","level":"asleep","seconds":120},{"dateTime":"2017-12-15T06:44:00.000","level":"restless","seconds":480},{"dateTime":"2017-12-15T06:52:00.000","level":"asleep","seconds":60},{"dateTime":"2017-12-15T06:53:00.000","level":"restless","seconds":180},{"dateTime":"2017-12-15T06:56:00.000","level":"asleep","seconds":1320},{"dateTime":"2017-12-15T07:18:00.000","level":"restless","seconds":180},{"dateTime":"2017-12-15T07:21:00.000","level":"asleep","seconds":1260}],"summary":{"asleep":{"count":0,"minutes":496},"awake":{"count":5,"minutes":7},"restless":{"count":31,"minutes":67}}},"logId":16628349624,"minutesAfterWakeup":0,"minutesAsleep":496,"minutesAwake":74,"minutesToFallAsleep":0,"startTime":"2017-12-14T22:12:00.000","timeInBed":570,"type":"classic"},{"dateOfSleep":"2017-12-14","duration":26460000,"efficiency":86,"endTime":"2017-12-14T06:01:30.000","infoCode":0,"levels":{"data":[{"dateTime":"2017-12-13T22:40:00.000","level":"asleep","seconds":120},{"dateTime":"2017-12-13T22:42:00.000","level":"restless","seconds":120},{"dateTime":"2017-12-13T22:44:00.000","level":"asleep","seconds":2940},{"dateTime":"2017-12-13T23:33:00.000","level":"restless","seconds":420},{"dateTime":"2017-12-13T23:40:00.000","level":"asleep","seconds":60},{"dateTime":"2017-12-13T23:41:00.000","level":"restless","seconds":60},{"dateTime":"2017-12-13T23:42:00.000","level":"asleep","seconds":540},{"dateTime":"2017-12-13T23:51:00.000","level":"restless","seconds":60},{"dateTime":"2017-12-13T23:52:00.000","level":"asleep","seconds":180},{"dateTime":"2017-12-13T23:55:00.000","level":"restless","seconds":60},{"dateTime":"2017-12-13T23:56:00.000","level":"asleep","seconds":1500},{"dateTime":"2017-12-14T00:21:00.000","level":"restless","seconds":540},{"dateTime":"2017-12-14T00:30:00.000","level":"asleep","seconds":600},{"dateTime":"2017-12-14T00:40:00.000","level":"restless","seconds":60},{"dateTime":"2017-12-14T00:41:00.000","level":"asleep","seconds":6780},{"dateTime":"2017-12-14T02:34:00.000","level":"restless","seconds":60},{"dateTime":"2017-12-14T02:35:00.000","level":"asleep","seconds":120},{"dateTime":"2017-12-14T02:37:00.000","level":"restless","seconds":60},{"dateTime":"2017-12-14T02:38:00.000","level":"asleep","seconds":540},{"dateTime":"2017-12-14T02:47:00.000","level":"restless","seconds":180},{"dateTime":"2017-12-14T02:50:00.000","level":"asleep","seconds":60},{"dateTime":"2017-12-14T02:51:00.000","level":"restless","seconds":420},{"dateTime":"2017-12-14T02:58:00.000","level":"awake","seconds":240},{"dateTime":"2017-12-14T03:02:00.000","level":"restless","seconds":60},{"dateTime":"2017-12-14T03:03:00.000","level":"asleep","seconds":540},{"dateTime":"2017-12-14T03:12:00.000","level":"restless","seconds":180},{"dateTime":"2017-12-14T03:15:00.000","level":"asleep","seconds":60},{"dateTime":"2017-12-14T03:16:00.000","level":"restless","seconds":180},{"dateTime":"2017-12-14T03:19:00.000","level":"asleep","seconds":360},{"dateTime":"2017-12-14T03:25:00.000","level":"restless","seconds":180},{"dateTime":"2017-12-14T03:28:00.000","level":"asleep","seconds":1860},{"dateTime":"2017-12-14T03:59:00.000","level":"restless","seconds":180},{"dateTime":"2017-12-14T04:02:00.000","level":"asleep","seconds":420},{"dateTime":"2017-12-14T04:09:00.000","level":"restless","seconds":120},{"dateTime":"2017-12-14T04:11:00.000","level":"asleep","seconds":180},{"dateTime":"2017-12-14T04:14:00.000","level":"restless","seconds":120},{"dateTime":"2017-12-14T04:16:00.000","level":"asleep","seconds":1020},{"dateTime":"2017-12-14T04:33:00.000","level":"restless","seconds":120},{"dateTime":"2017-12-14T04:35:00.000","level":"asleep","seconds":120},{"dateTime":"2017-12-14T04:37:00.000","level":"restless","seconds":60},{"dateTime":"2017-12-14T04:38:00.000","level":"asleep","seconds":900},{"dateTime":"2017-12-14T04:53:00.000","level":"restless","seconds":60},{"dateTime":"2017-12-14T04:54:00.000","level":"asleep","seconds":3600},{"dateTime":"2017-12-14T05:54:00.000","level":"restless","seconds":180},{"dateTime":"2017-12-14T05:57:00.000","level":"asleep","seconds":240}],"summary":{"asleep":{"count":0,"minutes":379},"awake":{"count":1,"minutes":4},"restless":{"count":22,"minutes":58}}},"logId":16628349623,"minutesAfterWakeup":0,"minutesAsleep":379,"minutesAwake":62,"minutesToFallAsleep":0,"startTime":"2017-12-13T22:40:00.000","timeInBed":441,"type":"classic"}]}
```
