## Supplementary Data 2 for "Digital phenotyping by consumer wearables identifies sleep-associated markers of cardiovascular disease risk and biological aging": SleepDetailed_1017-0038-NHC.json

```
{"sleep":[{"dateOfSleep":"2018-01-02","duration":16200000,"efficiency":91,"endTime":"2018-01-02T06:01:30.000","infoCode":0,"levels":{"data":[{"dateTime":"2018-01-02T01:31:30.000","level":"awake","seconds":120},{"dateTime":"2018-01-02T01:33:30.000","level":"restless","seconds":60},{"dateTime":"2018-01-02T01:34:30.000","level":"asleep","seconds":5520},{"dateTime":"2018-01-02T03:06:30.000","level":"restless","seconds":60},{"dateTime":"2018-01-02T03:07:30.000","level":"asleep","seconds":120},{"dateTime":"2018-01-02T03:09:30.000","level":"restless","seconds":180},{"dateTime":"2018-01-02T03:12:30.000","level":"asleep","seconds":180},{"dateTime":"2018-01-02T03:15:30.000","level":"restless","seconds":60},{"dateTime":"2018-01-02T03:16:30.000","level":"asleep","seconds":60},{"dateTime":"2018-01-02T03:17:30.000","level":"restless","seconds":120},{"dateTime":"2018-01-02T03:19:30.000","level":"asleep","seconds":120},{"dateTime":"2018-01-02T03:21:30.000","level":"restless","seconds":60},{"dateTime":"2018-01-02T03:22:30.000","level":"asleep","seconds":420},{"dateTime":"2018-01-02T03:29:30.000","level":"restless","seconds":60},{"dateTime":"2018-01-02T03:30:30.000","level":"asleep","seconds":180},{"dateTime":"2018-01-02T03:33:30.000","level":"restless","seconds":60},{"dateTime":"2018-01-02T03:34:30.000","level":"asleep","seconds":1560},{"dateTime":"2018-01-02T04:00:30.000","level":"restless","seconds":60},{"dateTime":"2018-01-02T04:01:30.000","level":"asleep","seconds":120},{"dateTime":"2018-01-02T04:03:30.000","level":"restless","seconds":60},{"dateTime":"2018-01-02T04:04:30.000","level":"asleep","seconds":3420},{"dateTime":"2018-01-02T05:01:30.000","level":"restless","seconds":120},{"dateTime":"2018-01-02T05:03:30.000","level":"asleep","seconds":60},{"dateTime":"2018-01-02T05:04:30.000","level":"restless","seconds":300},{"dateTime":"2018-01-02T05:09:30.000","level":"asleep","seconds":240},{"dateTime":"2018-01-02T05:13:30.000","level":"restless","seconds":60},{"dateTime":"2018-01-02T05:14:30.000","level":"asleep","seconds":2700},{"dateTime":"2018-01-02T05:59:30.000","level":"restless","seconds":120}],"summary":{"asleep":{"count":0,"minutes":245},"awake":{"count":1,"minutes":2},"restless":{"count":14,"minutes":23}}},"logId":16766075488,"minutesAfterWakeup":2,"minutesAsleep":245,"minutesAwake":23,"minutesToFallAsleep":0,"startTime":"2018-01-02T01:31:30.000","timeInBed":270,"type":"classic"},{"dateOfSleep":"2018-01-01","duration":25560000,"efficiency":94,"endTime":"2018-01-01T11:43:00.000","infoCode":0,"levels":{"data":[{"dateTime":"2018-01-01T04:36:30.000","level":"asleep","seconds":4500},{"dateTime":"2018-01-01T05:51:30.000","level":"restless","seconds":300},{"dateTime":"2018-01-01T05:56:30.000","level":"asleep","seconds":60},{"dateTime":"2018-01-01T05:57:30.000","level":"restless","seconds":60},{"dateTime":"2018-01-01T05:58:30.000","level":"asleep","seconds":1080},{"dateTime":"2018-01-01T06:16:30.000","level":"restless","seconds":60},{"dateTime":"2018-01-01T06:17:30.000","level":"asleep","seconds":2580},{"dateTime":"2018-01-01T07:00:30.000","level":"restless","seconds":120},{"dateTime":"2018-01-01T07:02:30.000","level":"awake","seconds":120},{"dateTime":"2018-01-01T07:04:30.000","level":"restless","seconds":120},{"dateTime":"2018-01-01T07:06:30.000","level":"asleep","seconds":6600},{"dateTime":"2018-01-01T08:56:30.000","level":"restless","seconds":180},{"dateTime":"2018-01-01T08:59:30.000","level":"awake","seconds":180},{"dateTime":"2018-01-01T09:02:30.000","level":"restless","seconds":60},{"dateTime":"2018-01-01T09:03:30.000","level":"asleep","seconds":9120},{"dateTime":"2018-01-01T11:35:30.000","level":"restless","seconds":240},{"dateTime":"2018-01-01T11:39:30.000","level":"awake","seconds":120},{"dateTime":"2018-01-01T11:41:30.000","level":"asleep","seconds":60}],"summary":{"asleep":{"count":0,"minutes":400},"awake":{"count":3,"minutes":7},"restless":{"count":8,"minutes":19}}},"logId":16766075487,"minutesAfterWakeup":0,"minutesAsleep":400,"minutesAwake":26,"minutesToFallAsleep":0,"startTime":"2018-01-01T04:36:30.000","timeInBed":426,"type":"classic"},{"dateOfSleep":"2017-12-31","duration":25320000,"efficiency":96,"endTime":"2017-12-31T11:37:00.000","infoCode":0,"levels":{"data":[{"dateTime":"2017-12-31T04:35:00.000","level":"restless","seconds":120},{"dateTime":"2017-12-31T04:37:00.000","level":"awake","seconds":180},{"dateTime":"2017-12-31T04:40:00.000","level":"restless","seconds":60},{"dateTime":"2017-12-31T04:41:00.000","level":"asleep","seconds":840},{"dateTime":"2017-12-31T04:55:00.000","level":"restless","seconds":120},{"dateTime":"2017-12-31T04:57:00.000","level":"asleep","seconds":120},{"dateTime":"2017-12-31T04:59:00.000","level":"restless","seconds":120},{"dateTime":"2017-12-31T05:01:00.000","level":"asleep","seconds":4320},{"dateTime":"2017-12-31T06:13:00.000","level":"restless","seconds":60},{"dateTime":"2017-12-31T06:14:00.000","level":"asleep","seconds":420},{"dateTime":"2017-12-31T06:21:00.000","level":"restless","seconds":60},{"dateTime":"2017-12-31T06:22:00.000","level":"asleep","seconds":3780},{"dateTime":"2017-12-31T07:25:00.000","level":"restless","seconds":60},{"dateTime":"2017-12-31T07:26:00.000","level":"asleep","seconds":6480},{"dateTime":"2017-12-31T09:14:00.000","level":"restless","seconds":60},{"dateTime":"2017-12-31T09:15:00.000","level":"asleep","seconds":2160},{"dateTime":"2017-12-31T09:51:00.000","level":"restless","seconds":60},{"dateTime":"2017-12-31T09:52:00.000","level":"asleep","seconds":5160},{"dateTime":"2017-12-31T11:18:00.000","level":"restless","seconds":60},{"dateTime":"2017-12-31T11:19:00.000","level":"asleep","seconds":1080}],"summary":{"asleep":{"count":0,"minutes":406},"awake":{"count":1,"minutes":3},"restless":{"count":10,"minutes":13}}},"logId":16766075486,"minutesAfterWakeup":0,"minutesAsleep":406,"minutesAwake":16,"minutesToFallAsleep":0,"startTime":"2017-12-31T04:35:00.000","timeInBed":422,"type":"classic"},{"dateOfSleep":"2017-12-30","duration":23580000,"efficiency":99,"endTime":"2017-12-30T12:33:30.000","infoCode":0,"levels":{"data":[{"dateTime":"2017-12-30T06:00:30.000","level":"asleep","seconds":120},{"dateTime":"2017-12-30T06:02:30.000","level":"restless","seconds":60},{"dateTime":"2017-12-30T06:03:30.000","level":"asleep","seconds":11160},{"dateTime":"2017-12-30T09:09:30.000","level":"restless","seconds":60},{"dateTime":"2017-12-30T09:10:30.000","level":"asleep","seconds":120},{"dateTime":"2017-12-30T09:12:30.000","level":"restless","seconds":60},{"dateTime":"2017-12-30T09:13:30.000","level":"asleep","seconds":180},{"dateTime":"2017-12-30T09:16:30.000","level":"restless","seconds":60},{"dateTime":"2017-12-30T09:17:30.000","level":"asleep","seconds":11520},{"dateTime":"2017-12-30T12:29:30.000","level":"restless","seconds":60},{"dateTime":"2017-12-30T12:30:30.000","level":"asleep","seconds":180}],"summary":{"asleep":{"count":0,"minutes":388},"awake":{"count":0,"minutes":0},"restless":{"count":5,"minutes":5}}},"logId":16766075485,"minutesAfterWakeup":0,"minutesAsleep":388,"minutesAwake":5,"minutesToFallAsleep":0,"startTime":"2017-12-30T06:00:30.000","timeInBed":393,"type":"classic"},{"dateOfSleep":"2017-12-29","duration":24360000,"efficiency":92,"endTime":"2017-12-29T07:51:30.000","infoCode":0,"levels":{"data":[{"dateTime":"2017-12-29T01:05:30.000","level":"restless","seconds":240},{"dateTime":"2017-12-29T01:09:30.000","level":"awake","seconds":60},{"dateTime":"2017-12-29T01:10:30.000","level":"restless","seconds":120},{"dateTime":"2017-12-29T01:12:30.000","level":"asleep","seconds":4560},{"dateTime":"2017-12-29T02:28:30.000","level":"restless","seconds":60},{"dateTime":"2017-12-29T02:29:30.000","level":"asleep","seconds":1080},{"dateTime":"2017-12-29T02:47:30.000","level":"restless","seconds":120},{"dateTime":"2017-12-29T02:49:30.000","level":"awake","seconds":60},{"dateTime":"2017-12-29T02:50:30.000","level":"asleep","seconds":360},{"dateTime":"2017-12-29T02:56:30.000","level":"restless","seconds":60},{"dateTime":"2017-12-29T02:57:30.000","level":"asleep","seconds":8280},{"dateTime":"2017-12-29T05:15:30.000","level":"restless","seconds":60},{"dateTime":"2017-12-29T05:16:30.000","level":"asleep","seconds":3120},{"dateTime":"2017-12-29T06:08:30.000","level":"restless","seconds":180},{"dateTime":"2017-12-29T06:11:30.000","level":"awake","seconds":240},{"dateTime":"2017-12-29T06:15:30.000","level":"restless","seconds":60},{"dateTime":"2017-12-29T06:16:30.000","level":"asleep","seconds":420},{"dateTime":"2017-12-29T06:23:30.000","level":"restless","seconds":60},{"dateTime":"2017-12-29T06:24:30.000","level":"asleep","seconds":3600},{"dateTime":"2017-12-29T07:24:30.000","level":"restless","seconds":120},{"dateTime":"2017-12-29T07:26:30.000","level":"asleep","seconds":60},{"dateTime":"2017-12-29T07:27:30.000","level":"restless","seconds":120},{"dateTime":"2017-12-29T07:29:30.000","level":"awake","seconds":60},{"dateTime":"2017-12-29T07:30:30.000","level":"asleep","seconds":420},{"dateTime":"2017-12-29T07:37:30.000","level":"restless","seconds":120},{"dateTime":"2017-12-29T07:39:30.000","level":"asleep","seconds":60},{"dateTime":"2017-12-29T07:40:30.000","level":"restless","seconds":180},{"dateTime":"2017-12-29T07:43:30.000","level":"asleep","seconds":300},{"dateTime":"2017-12-29T07:48:30.000","level":"restless","seconds":120},{"dateTime":"2017-12-29T07:50:30.000","level":"asleep","seconds":60}],"summary":{"asleep":{"count":0,"minutes":372},"awake":{"count":4,"minutes":7},"restless":{"count":14,"minutes":27}}},"logId":16766075484,"minutesAfterWakeup":0,"minutesAsleep":372,"minutesAwake":34,"minutesToFallAsleep":0,"startTime":"2017-12-29T01:05:30.000","timeInBed":406,"type":"classic"}]}
```
