## Supplementary Data 2 for "Digital phenotyping by consumer wearables identifies sleep-associated markers of cardiovascular disease risk and biological aging": SleepDetailed_1017-0040-NHC.json

```
{"sleep":[{"dateOfSleep":"2017-12-18","duration":19980000,"efficiency":93,"endTime":"2017-12-18T06:19:30.000","infoCode":0,"levels":{"data":[{"dateTime":"2017-12-18T00:46:00.000","level":"asleep","seconds":420},{"dateTime":"2017-12-18T00:53:00.000","level":"restless","seconds":180},{"dateTime":"2017-12-18T00:56:00.000","level":"asleep","seconds":3000},{"dateTime":"2017-12-18T01:46:00.000","level":"restless","seconds":180},{"dateTime":"2017-12-18T01:49:00.000","level":"asleep","seconds":180},{"dateTime":"2017-12-18T01:52:00.000","level":"restless","seconds":60},{"dateTime":"2017-12-18T01:53:00.000","level":"asleep","seconds":720},{"dateTime":"2017-12-18T02:05:00.000","level":"restless","seconds":180},{"dateTime":"2017-12-18T02:08:00.000","level":"asleep","seconds":60},{"dateTime":"2017-12-18T02:09:00.000","level":"restless","seconds":60},{"dateTime":"2017-12-18T02:10:00.000","level":"asleep","seconds":420},{"dateTime":"2017-12-18T02:17:00.000","level":"restless","seconds":420},{"dateTime":"2017-12-18T02:24:00.000","level":"asleep","seconds":8400},{"dateTime":"2017-12-18T04:44:00.000","level":"restless","seconds":180},{"dateTime":"2017-12-18T04:47:00.000","level":"asleep","seconds":60},{"dateTime":"2017-12-18T04:48:00.000","level":"restless","seconds":60},{"dateTime":"2017-12-18T04:49:00.000","level":"asleep","seconds":4200},{"dateTime":"2017-12-18T05:59:00.000","level":"restless","seconds":60},{"dateTime":"2017-12-18T06:00:00.000","level":"asleep","seconds":780},{"dateTime":"2017-12-18T06:13:00.000","level":"restless","seconds":60},{"dateTime":"2017-12-18T06:14:00.000","level":"asleep","seconds":300}],"summary":{"asleep":{"count":0,"minutes":309},"awake":{"count":0,"minutes":0},"restless":{"count":10,"minutes":24}}},"logId":16636531873,"minutesAfterWakeup":0,"minutesAsleep":309,"minutesAwake":24,"minutesToFallAsleep":0,"startTime":"2017-12-18T00:46:00.000","timeInBed":333,"type":"classic"},{"dateOfSleep":"2017-12-17","duration":30720000,"efficiency":87,"endTime":"2017-12-17T08:25:30.000","infoCode":0,"levels":{"data":[{"dateTime":"2017-12-16T23:53:30.000","level":"restless","seconds":300},{"dateTime":"2017-12-16T23:58:30.000","level":"awake","seconds":480},{"dateTime":"2017-12-17T00:06:30.000","level":"asleep","seconds":960},{"dateTime":"2017-12-17T00:22:30.000","level":"restless","seconds":60},{"dateTime":"2017-12-17T00:23:30.000","level":"asleep","seconds":120},{"dateTime":"2017-12-17T00:25:30.000","level":"restless","seconds":60},{"dateTime":"2017-12-17T00:26:30.000","level":"asleep","seconds":300},{"dateTime":"2017-12-17T00:31:30.000","level":"restless","seconds":60},{"dateTime":"2017-12-17T00:32:30.000","level":"asleep","seconds":60},{"dateTime":"2017-12-17T00:33:30.000","level":"restless","seconds":120},{"dateTime":"2017-12-17T00:35:30.000","level":"awake","seconds":60},{"dateTime":"2017-12-17T00:36:30.000","level":"asleep","seconds":60},{"dateTime":"2017-12-17T00:37:30.000","level":"restless","seconds":60},{"dateTime":"2017-12-17T00:38:30.000","level":"asleep","seconds":60},{"dateTime":"2017-12-17T00:39:30.000","level":"restless","seconds":60},{"dateTime":"2017-12-17T00:40:30.000","level":"asleep","seconds":60},{"dateTime":"2017-12-17T00:41:30.000","level":"restless","seconds":240},{"dateTime":"2017-12-17T00:45:30.000","level":"awake","seconds":120},{"dateTime":"2017-12-17T00:47:30.000","level":"asleep","seconds":240},{"dateTime":"2017-12-17T00:51:30.000","level":"restless","seconds":120},{"dateTime":"2017-12-17T00:53:30.000","level":"asleep","seconds":1020},{"dateTime":"2017-12-17T01:10:30.000","level":"restless","seconds":120},{"dateTime":"2017-12-17T01:12:30.000","level":"asleep","seconds":600},{"dateTime":"2017-12-17T01:22:30.000","level":"restless","seconds":240},{"dateTime":"2017-12-17T01:26:30.000","level":"asleep","seconds":180},{"dateTime":"2017-12-17T01:29:30.000","level":"restless","seconds":60},{"dateTime":"2017-12-17T01:30:30.000","level":"asleep","seconds":780},{"dateTime":"2017-12-17T01:43:30.000","level":"restless","seconds":120},{"dateTime":"2017-12-17T01:45:30.000","level":"asleep","seconds":480},{"dateTime":"2017-12-17T01:53:30.000","level":"restless","seconds":180},{"dateTime":"2017-12-17T01:56:30.000","level":"asleep","seconds":180},{"dateTime":"2017-12-17T01:59:30.000","level":"restless","seconds":60},{"dateTime":"2017-12-17T02:00:30.000","level":"asleep","seconds":300},{"dateTime":"2017-12-17T02:05:30.000","level":"restless","seconds":60},{"dateTime":"2017-12-17T02:06:30.000","level":"asleep","seconds":120},{"dateTime":"2017-12-17T02:08:30.000","level":"restless","seconds":120},{"dateTime":"2017-12-17T02:10:30.000","level":"asleep","seconds":180},{"dateTime":"2017-12-17T02:13:30.000","level":"restless","seconds":60},{"dateTime":"2017-12-17T02:14:30.000","level":"asleep","seconds":1260},{"dateTime":"2017-12-17T02:35:30.000","level":"restless","seconds":120},{"dateTime":"2017-12-17T02:37:30.000","level":"asleep","seconds":2820},{"dateTime":"2017-12-17T03:24:30.000","level":"restless","seconds":120},{"dateTime":"2017-12-17T03:26:30.000","level":"asleep","seconds":1560},{"dateTime":"2017-12-17T03:52:30.000","level":"restless","seconds":120},{"dateTime":"2017-12-17T03:54:30.000","level":"asleep","seconds":480},{"dateTime":"2017-12-17T04:02:30.000","level":"restless","seconds":60},{"dateTime":"2017-12-17T04:03:30.000","level":"asleep","seconds":720},{"dateTime":"2017-12-17T04:15:30.000","level":"restless","seconds":60},{"dateTime":"2017-12-17T04:16:30.000","level":"asleep","seconds":780},{"dateTime":"2017-12-17T04:29:30.000","level":"restless","seconds":60},{"dateTime":"2017-12-17T04:30:30.000","level":"asleep","seconds":60},{"dateTime":"2017-12-17T04:31:30.000","level":"restless","seconds":60},{"dateTime":"2017-12-17T04:32:30.000","level":"asleep","seconds":60},{"dateTime":"2017-12-17T04:33:30.000","level":"restless","seconds":60},{"dateTime":"2017-12-17T04:34:30.000","level":"asleep","seconds":1140},{"dateTime":"2017-12-17T04:53:30.000","level":"restless","seconds":120},{"dateTime":"2017-12-17T04:55:30.000","level":"asleep","seconds":2940},{"dateTime":"2017-12-17T05:44:30.000","level":"restless","seconds":60},{"dateTime":"2017-12-17T05:45:30.000","level":"asleep","seconds":3180},{"dateTime":"2017-12-17T06:38:30.000","level":"restless","seconds":180},{"dateTime":"2017-12-17T06:41:30.000","level":"asleep","seconds":60},{"dateTime":"2017-12-17T06:42:30.000","level":"restless","seconds":60},{"dateTime":"2017-12-17T06:43:30.000","level":"asleep","seconds":60},{"dateTime":"2017-12-17T06:44:30.000","level":"restless","seconds":60},{"dateTime":"2017-12-17T06:45:30.000","level":"asleep","seconds":4020},{"dateTime":"2017-12-17T07:52:30.000","level":"restless","seconds":60},{"dateTime":"2017-12-17T07:53:30.000","level":"asleep","seconds":420},{"dateTime":"2017-12-17T08:00:30.000","level":"restless","seconds":60},{"dateTime":"2017-12-17T08:01:30.000","level":"asleep","seconds":1440}],"summary":{"asleep":{"count":0,"minutes":445},"awake":{"count":3,"minutes":11},"restless":{"count":33,"minutes":56}}},"logId":16636531872,"minutesAfterWakeup":0,"minutesAsleep":445,"minutesAwake":67,"minutesToFallAsleep":0,"startTime":"2017-12-16T23:53:30.000","timeInBed":512,"type":"classic"},{"dateOfSleep":"2017-12-16","duration":28680000,"efficiency":92,"endTime":"2017-12-16T08:27:00.000","infoCode":0,"levels":{"data":[{"dateTime":"2017-12-16T00:28:30.000","level":"asleep","seconds":240},{"dateTime":"2017-12-16T00:32:30.000","level":"restless","seconds":240},{"dateTime":"2017-12-16T00:36:30.000","level":"awake","seconds":120},{"dateTime":"2017-12-16T00:38:30.000","level":"restless","seconds":60},{"dateTime":"2017-12-16T00:39:30.000","level":"awake","seconds":300},{"dateTime":"2017-12-16T00:44:30.000","level":"restless","seconds":60},{"dateTime":"2017-12-16T00:45:30.000","level":"asleep","seconds":360},{"dateTime":"2017-12-16T00:51:30.000","level":"restless","seconds":420},{"dateTime":"2017-12-16T00:58:30.000","level":"asleep","seconds":2760},{"dateTime":"2017-12-16T01:44:30.000","level":"restless","seconds":120},{"dateTime":"2017-12-16T01:46:30.000","level":"asleep","seconds":120},{"dateTime":"2017-12-16T01:48:30.000","level":"restless","seconds":60},{"dateTime":"2017-12-16T01:49:30.000","level":"asleep","seconds":480},{"dateTime":"2017-12-16T01:57:30.000","level":"restless","seconds":60},{"dateTime":"2017-12-16T01:58:30.000","level":"asleep","seconds":1260},{"dateTime":"2017-12-16T02:19:30.000","level":"restless","seconds":60},{"dateTime":"2017-12-16T02:20:30.000","level":"asleep","seconds":1740},{"dateTime":"2017-12-16T02:49:30.000","level":"restless","seconds":180},{"dateTime":"2017-12-16T02:52:30.000","level":"asleep","seconds":5760},{"dateTime":"2017-12-16T04:28:30.000","level":"restless","seconds":60},{"dateTime":"2017-12-16T04:29:30.000","level":"asleep","seconds":1920},{"dateTime":"2017-12-16T05:01:30.000","level":"restless","seconds":60},{"dateTime":"2017-12-16T05:02:30.000","level":"asleep","seconds":9300},{"dateTime":"2017-12-16T07:37:30.000","level":"restless","seconds":300},{"dateTime":"2017-12-16T07:42:30.000","level":"asleep","seconds":2460},{"dateTime":"2017-12-16T08:23:30.000","level":"restless","seconds":120},{"dateTime":"2017-12-16T08:25:30.000","level":"asleep","seconds":60}],"summary":{"asleep":{"count":0,"minutes":441},"awake":{"count":2,"minutes":7},"restless":{"count":13,"minutes":30}}},"logId":16636531871,"minutesAfterWakeup":0,"minutesAsleep":441,"minutesAwake":37,"minutesToFallAsleep":0,"startTime":"2017-12-16T00:28:30.000","timeInBed":478,"type":"classic"},{"dateOfSleep":"2017-12-15","duration":22320000,"efficiency":86,"endTime":"2017-12-15T06:20:30.000","infoCode":0,"levels":{"data":[{"dateTime":"2017-12-15T00:08:30.000","level":"restless","seconds":60},{"dateTime":"2017-12-15T00:09:30.000","level":"asleep","seconds":600},{"dateTime":"2017-12-15T00:19:30.000","level":"restless","seconds":60},{"dateTime":"2017-12-15T00:20:30.000","level":"asleep","seconds":180},{"dateTime":"2017-12-15T00:23:30.000","level":"restless","seconds":120},{"dateTime":"2017-12-15T00:25:30.000","level":"asleep","seconds":180},{"dateTime":"2017-12-15T00:28:30.000","level":"restless","seconds":60},{"dateTime":"2017-12-15T00:29:30.000","level":"asleep","seconds":60},{"dateTime":"2017-12-15T00:30:30.000","level":"restless","seconds":60},{"dateTime":"2017-12-15T00:31:30.000","level":"asleep","seconds":540},{"dateTime":"2017-12-15T00:40:30.000","level":"restless","seconds":180},{"dateTime":"2017-12-15T00:43:30.000","level":"asleep","seconds":60},{"dateTime":"2017-12-15T00:44:30.000","level":"restless","seconds":120},{"dateTime":"2017-12-15T00:46:30.000","level":"asleep","seconds":240},{"dateTime":"2017-12-15T00:50:30.000","level":"restless","seconds":60},{"dateTime":"2017-12-15T00:51:30.000","level":"asleep","seconds":60},{"dateTime":"2017-12-15T00:52:30.000","level":"restless","seconds":180},{"dateTime":"2017-12-15T00:55:30.000","level":"asleep","seconds":120},{"dateTime":"2017-12-15T00:57:30.000","level":"restless","seconds":420},{"dateTime":"2017-12-15T01:04:30.000","level":"asleep","seconds":60},{"dateTime":"2017-12-15T01:05:30.000","level":"restless","seconds":60},{"dateTime":"2017-12-15T01:06:30.000","level":"asleep","seconds":60},{"dateTime":"2017-12-15T01:07:30.000","level":"restless","seconds":240},{"dateTime":"2017-12-15T01:11:30.000","level":"asleep","seconds":60},{"dateTime":"2017-12-15T01:12:30.000","level":"restless","seconds":60},{"dateTime":"2017-12-15T01:13:30.000","level":"asleep","seconds":660},{"dateTime":"2017-12-15T01:24:30.000","level":"restless","seconds":60},{"dateTime":"2017-12-15T01:25:30.000","level":"asleep","seconds":120},{"dateTime":"2017-12-15T01:27:30.000","level":"restless","seconds":180},{"dateTime":"2017-12-15T01:30:30.000","level":"asleep","seconds":60},{"dateTime":"2017-12-15T01:31:30.000","level":"restless","seconds":60},{"dateTime":"2017-12-15T01:32:30.000","level":"asleep","seconds":3480},{"dateTime":"2017-12-15T02:30:30.000","level":"restless","seconds":60},{"dateTime":"2017-12-15T02:31:30.000","level":"asleep","seconds":360},{"dateTime":"2017-12-15T02:37:30.000","level":"restless","seconds":120},{"dateTime":"2017-12-15T02:39:30.000","level":"asleep","seconds":960},{"dateTime":"2017-12-15T02:55:30.000","level":"restless","seconds":120},{"dateTime":"2017-12-15T02:57:30.000","level":"asleep","seconds":60},{"dateTime":"2017-12-15T02:58:30.000","level":"restless","seconds":180},{"dateTime":"2017-12-15T03:01:30.000","level":"asleep","seconds":60},{"dateTime":"2017-12-15T03:02:30.000","level":"restless","seconds":60},{"dateTime":"2017-12-15T03:03:30.000","level":"asleep","seconds":960},{"dateTime":"2017-12-15T03:19:30.000","level":"restless","seconds":120},{"dateTime":"2017-12-15T03:21:30.000","level":"asleep","seconds":300},{"dateTime":"2017-12-15T03:26:30.000","level":"restless","seconds":60},{"dateTime":"2017-12-15T03:27:30.000","level":"asleep","seconds":600},{"dateTime":"2017-12-15T03:37:30.000","level":"restless","seconds":60},{"dateTime":"2017-12-15T03:38:30.000","level":"asleep","seconds":540},{"dateTime":"2017-12-15T03:47:30.000","level":"restless","seconds":120},{"dateTime":"2017-12-15T03:49:30.000","level":"asleep","seconds":60},{"dateTime":"2017-12-15T03:50:30.000","level":"restless","seconds":60},{"dateTime":"2017-12-15T03:51:30.000","level":"asleep","seconds":180},{"dateTime":"2017-12-15T03:54:30.000","level":"restless","seconds":60},{"dateTime":"2017-12-15T03:55:30.000","level":"asleep","seconds":6000},{"dateTime":"2017-12-15T05:35:30.000","level":"restless","seconds":120},{"dateTime":"2017-12-15T05:37:30.000","level":"asleep","seconds":120},{"dateTime":"2017-12-15T05:39:30.000","level":"restless","seconds":60},{"dateTime":"2017-12-15T05:40:30.000","level":"asleep","seconds":2400}],"summary":{"asleep":{"count":0,"minutes":319},"awake":{"count":0,"minutes":0},"restless":{"count":29,"minutes":53}}},"logId":16636531870,"minutesAfterWakeup":0,"minutesAsleep":319,"minutesAwake":53,"minutesToFallAsleep":0,"startTime":"2017-12-15T00:08:30.000","timeInBed":372,"type":"classic"},{"dateOfSleep":"2017-12-14","duration":4320000,"efficiency":99,"endTime":"2017-12-14T06:18:00.000","infoCode":0,"levels":{"data":[{"dateTime":"2017-12-14T05:06:00.000","level":"asleep","seconds":1020},{"dateTime":"2017-12-14T05:23:00.000","level":"restless","seconds":60},{"dateTime":"2017-12-14T05:24:00.000","level":"asleep","seconds":3240}],"summary":{"asleep":{"count":0,"minutes":71},"awake":{"count":0,"minutes":0},"restless":{"count":1,"minutes":1}}},"logId":16636531869,"minutesAfterWakeup":0,"minutesAsleep":71,"minutesAwake":1,"minutesToFallAsleep":0,"startTime":"2017-12-14T05:06:00.000","timeInBed":72,"type":"classic"}]}
```
