## Supplementary Data 2 for "Digital phenotyping by consumer wearables identifies sleep-associated markers of cardiovascular disease risk and biological aging": SleepDetailed_1017-0047-NHC.json

```
{"sleep":[{"dateOfSleep":"2018-01-02","duration":16020000,"efficiency":93,"endTime":"2018-01-02T06:19:30.000","infoCode":0,"levels":{"data":[{"dateTime":"2018-01-02T01:52:30.000","level":"asleep","seconds":60},{"dateTime":"2018-01-02T01:53:30.000","level":"restless","seconds":120},{"dateTime":"2018-01-02T01:55:30.000","level":"asleep","seconds":120},{"dateTime":"2018-01-02T01:57:30.000","level":"restless","seconds":60},{"dateTime":"2018-01-02T01:58:30.000","level":"asleep","seconds":3660},{"dateTime":"2018-01-02T02:59:30.000","level":"restless","seconds":180},{"dateTime":"2018-01-02T03:02:30.000","level":"asleep","seconds":60},{"dateTime":"2018-01-02T03:03:30.000","level":"restless","seconds":60},{"dateTime":"2018-01-02T03:04:30.000","level":"asleep","seconds":1500},{"dateTime":"2018-01-02T03:29:30.000","level":"restless","seconds":60},{"dateTime":"2018-01-02T03:30:30.000","level":"asleep","seconds":120},{"dateTime":"2018-01-02T03:32:30.000","level":"restless","seconds":60},{"dateTime":"2018-01-02T03:33:30.000","level":"asleep","seconds":1020},{"dateTime":"2018-01-02T03:50:30.000","level":"restless","seconds":60},{"dateTime":"2018-01-02T03:51:30.000","level":"asleep","seconds":840},{"dateTime":"2018-01-02T04:05:30.000","level":"restless","seconds":60},{"dateTime":"2018-01-02T04:06:30.000","level":"asleep","seconds":1380},{"dateTime":"2018-01-02T04:29:30.000","level":"restless","seconds":60},{"dateTime":"2018-01-02T04:30:30.000","level":"asleep","seconds":1740},{"dateTime":"2018-01-02T04:59:30.000","level":"restless","seconds":60},{"dateTime":"2018-01-02T05:00:30.000","level":"asleep","seconds":2220},{"dateTime":"2018-01-02T05:37:30.000","level":"restless","seconds":60},{"dateTime":"2018-01-02T05:38:30.000","level":"asleep","seconds":900},{"dateTime":"2018-01-02T05:53:30.000","level":"restless","seconds":120},{"dateTime":"2018-01-02T05:55:30.000","level":"asleep","seconds":120},{"dateTime":"2018-01-02T05:57:30.000","level":"restless","seconds":60},{"dateTime":"2018-01-02T05:58:30.000","level":"asleep","seconds":780},{"dateTime":"2018-01-02T06:11:30.000","level":"restless","seconds":60},{"dateTime":"2018-01-02T06:12:30.000","level":"asleep","seconds":60},{"dateTime":"2018-01-02T06:13:30.000","level":"restless","seconds":360}],"summary":{"asleep":{"count":0,"minutes":243},"awake":{"count":0,"minutes":0},"restless":{"count":15,"minutes":24}}},"logId":16766320953,"minutesAfterWakeup":6,"minutesAsleep":243,"minutesAwake":18,"minutesToFallAsleep":0,"startTime":"2018-01-02T01:52:30.000","timeInBed":267,"type":"classic"},{"dateOfSleep":"2018-01-01","duration":27120000,"efficiency":90,"endTime":"2018-01-01T12:00:00.000","infoCode":0,"levels":{"data":[{"dateTime":"2018-01-01T04:27:30.000","level":"restless","seconds":60},{"dateTime":"2018-01-01T04:28:30.000","level":"asleep","seconds":360},{"dateTime":"2018-01-01T04:34:30.000","level":"restless","seconds":60},{"dateTime":"2018-01-01T04:35:30.000","level":"asleep","seconds":180},{"dateTime":"2018-01-01T04:38:30.000","level":"restless","seconds":60},{"dateTime":"2018-01-01T04:39:30.000","level":"asleep","seconds":2160},{"dateTime":"2018-01-01T05:15:30.000","level":"restless","seconds":360},{"dateTime":"2018-01-01T05:21:30.000","level":"asleep","seconds":780},{"dateTime":"2018-01-01T05:34:30.000","level":"restless","seconds":120},{"dateTime":"2018-01-01T05:36:30.000","level":"asleep","seconds":3780},{"dateTime":"2018-01-01T06:39:30.000","level":"restless","seconds":60},{"dateTime":"2018-01-01T06:40:30.000","level":"asleep","seconds":4320},{"dateTime":"2018-01-01T07:52:30.000","level":"restless","seconds":60},{"dateTime":"2018-01-01T07:53:30.000","level":"asleep","seconds":840},{"dateTime":"2018-01-01T08:07:30.000","level":"restless","seconds":180},{"dateTime":"2018-01-01T08:10:30.000","level":"asleep","seconds":120},{"dateTime":"2018-01-01T08:12:30.000","level":"restless","seconds":60},{"dateTime":"2018-01-01T08:13:30.000","level":"asleep","seconds":2400},{"dateTime":"2018-01-01T08:53:30.000","level":"restless","seconds":60},{"dateTime":"2018-01-01T08:54:30.000","level":"asleep","seconds":120},{"dateTime":"2018-01-01T08:56:30.000","level":"restless","seconds":120},{"dateTime":"2018-01-01T08:58:30.000","level":"asleep","seconds":960},{"dateTime":"2018-01-01T09:14:30.000","level":"restless","seconds":60},{"dateTime":"2018-01-01T09:15:30.000","level":"asleep","seconds":1620},{"dateTime":"2018-01-01T09:42:30.000","level":"restless","seconds":60},{"dateTime":"2018-01-01T09:43:30.000","level":"asleep","seconds":180},{"dateTime":"2018-01-01T09:46:30.000","level":"restless","seconds":60},{"dateTime":"2018-01-01T09:47:30.000","level":"asleep","seconds":1680},{"dateTime":"2018-01-01T10:15:30.000","level":"restless","seconds":180},{"dateTime":"2018-01-01T10:18:30.000","level":"asleep","seconds":60},{"dateTime":"2018-01-01T10:19:30.000","level":"restless","seconds":60},{"dateTime":"2018-01-01T10:20:30.000","level":"asleep","seconds":240},{"dateTime":"2018-01-01T10:24:30.000","level":"restless","seconds":120},{"dateTime":"2018-01-01T10:26:30.000","level":"asleep","seconds":60},{"dateTime":"2018-01-01T10:27:30.000","level":"restless","seconds":60},{"dateTime":"2018-01-01T10:28:30.000","level":"asleep","seconds":180},{"dateTime":"2018-01-01T10:31:30.000","level":"restless","seconds":120},{"dateTime":"2018-01-01T10:33:30.000","level":"asleep","seconds":120},{"dateTime":"2018-01-01T10:35:30.000","level":"restless","seconds":60},{"dateTime":"2018-01-01T10:36:30.000","level":"asleep","seconds":3060},{"dateTime":"2018-01-01T11:27:30.000","level":"restless","seconds":720},{"dateTime":"2018-01-01T11:39:30.000","level":"asleep","seconds":600},{"dateTime":"2018-01-01T11:49:30.000","level":"restless","seconds":120},{"dateTime":"2018-01-01T11:51:30.000","level":"asleep","seconds":480}],"summary":{"asleep":{"count":0,"minutes":405},"awake":{"count":0,"minutes":0},"restless":{"count":22,"minutes":47}}},"logId":16766320952,"minutesAfterWakeup":0,"minutesAsleep":405,"minutesAwake":47,"minutesToFallAsleep":0,"startTime":"2018-01-01T04:27:30.000","timeInBed":452,"type":"classic"},{"dateOfSleep":"2017-12-31","duration":30960000,"efficiency":92,"endTime":"2017-12-31T12:39:00.000","infoCode":0,"levels":{"data":[{"dateTime":"2017-12-31T04:03:00.000","level":"asleep","seconds":360},{"dateTime":"2017-12-31T04:09:00.000","level":"restless","seconds":120},{"dateTime":"2017-12-31T04:11:00.000","level":"asleep","seconds":60},{"dateTime":"2017-12-31T04:12:00.000","level":"restless","seconds":240},{"dateTime":"2017-12-31T04:16:00.000","level":"asleep","seconds":1080},{"dateTime":"2017-12-31T04:34:00.000","level":"restless","seconds":120},{"dateTime":"2017-12-31T04:36:00.000","level":"asleep","seconds":2520},{"dateTime":"2017-12-31T05:18:00.000","level":"restless","seconds":120},{"dateTime":"2017-12-31T05:20:00.000","level":"asleep","seconds":180},{"dateTime":"2017-12-31T05:23:00.000","level":"restless","seconds":60},{"dateTime":"2017-12-31T05:24:00.000","level":"asleep","seconds":1980},{"dateTime":"2017-12-31T05:57:00.000","level":"restless","seconds":120},{"dateTime":"2017-12-31T05:59:00.000","level":"asleep","seconds":900},{"dateTime":"2017-12-31T06:14:00.000","level":"restless","seconds":60},{"dateTime":"2017-12-31T06:15:00.000","level":"asleep","seconds":5460},{"dateTime":"2017-12-31T07:46:00.000","level":"restless","seconds":180},{"dateTime":"2017-12-31T07:49:00.000","level":"asleep","seconds":60},{"dateTime":"2017-12-31T07:50:00.000","level":"restless","seconds":60},{"dateTime":"2017-12-31T07:51:00.000","level":"asleep","seconds":3780},{"dateTime":"2017-12-31T08:54:00.000","level":"restless","seconds":60},{"dateTime":"2017-12-31T08:55:00.000","level":"asleep","seconds":60},{"dateTime":"2017-12-31T08:56:00.000","level":"restless","seconds":60},{"dateTime":"2017-12-31T08:57:00.000","level":"asleep","seconds":420},{"dateTime":"2017-12-31T09:04:00.000","level":"restless","seconds":120},{"dateTime":"2017-12-31T09:06:00.000","level":"asleep","seconds":60},{"dateTime":"2017-12-31T09:07:00.000","level":"restless","seconds":60},{"dateTime":"2017-12-31T09:08:00.000","level":"asleep","seconds":3840},{"dateTime":"2017-12-31T10:12:00.000","level":"restless","seconds":60},{"dateTime":"2017-12-31T10:13:00.000","level":"asleep","seconds":1860},{"dateTime":"2017-12-31T10:44:00.000","level":"restless","seconds":60},{"dateTime":"2017-12-31T10:45:00.000","level":"asleep","seconds":1080},{"dateTime":"2017-12-31T11:03:00.000","level":"restless","seconds":60},{"dateTime":"2017-12-31T11:04:00.000","level":"asleep","seconds":180},{"dateTime":"2017-12-31T11:07:00.000","level":"restless","seconds":60},{"dateTime":"2017-12-31T11:08:00.000","level":"asleep","seconds":120},{"dateTime":"2017-12-31T11:10:00.000","level":"restless","seconds":120},{"dateTime":"2017-12-31T11:12:00.000","level":"asleep","seconds":1920},{"dateTime":"2017-12-31T11:44:00.000","level":"restless","seconds":60},{"dateTime":"2017-12-31T11:45:00.000","level":"asleep","seconds":2160},{"dateTime":"2017-12-31T12:21:00.000","level":"restless","seconds":360},{"dateTime":"2017-12-31T12:27:00.000","level":"asleep","seconds":60},{"dateTime":"2017-12-31T12:28:00.000","level":"restless","seconds":60},{"dateTime":"2017-12-31T12:29:00.000","level":"asleep","seconds":120},{"dateTime":"2017-12-31T12:31:00.000","level":"restless","seconds":240},{"dateTime":"2017-12-31T12:35:00.000","level":"awake","seconds":60},{"dateTime":"2017-12-31T12:36:00.000","level":"restless","seconds":60},{"dateTime":"2017-12-31T12:37:00.000","level":"asleep","seconds":120}],"summary":{"asleep":{"count":0,"minutes":473},"awake":{"count":1,"minutes":1},"restless":{"count":23,"minutes":42}}},"logId":16766320951,"minutesAfterWakeup":0,"minutesAsleep":473,"minutesAwake":43,"minutesToFallAsleep":0,"startTime":"2017-12-31T04:03:00.000","timeInBed":516,"type":"classic"},{"dateOfSleep":"2017-12-30","duration":24480000,"efficiency":93,"endTime":"2017-12-30T12:43:30.000","infoCode":0,"levels":{"data":[{"dateTime":"2017-12-30T05:55:30.000","level":"restless","seconds":60},{"dateTime":"2017-12-30T05:56:30.000","level":"asleep","seconds":3300},{"dateTime":"2017-12-30T06:51:30.000","level":"restless","seconds":120},{"dateTime":"2017-12-30T06:53:30.000","level":"asleep","seconds":2580},{"dateTime":"2017-12-30T07:36:30.000","level":"restless","seconds":300},{"dateTime":"2017-12-30T07:41:30.000","level":"asleep","seconds":4980},{"dateTime":"2017-12-30T09:04:30.000","level":"restless","seconds":180},{"dateTime":"2017-12-30T09:07:30.000","level":"asleep","seconds":60},{"dateTime":"2017-12-30T09:08:30.000","level":"restless","seconds":60},{"dateTime":"2017-12-30T09:09:30.000","level":"asleep","seconds":60},{"dateTime":"2017-12-30T09:10:30.000","level":"restless","seconds":60},{"dateTime":"2017-12-30T09:11:30.000","level":"asleep","seconds":180},{"dateTime":"2017-12-30T09:14:30.000","level":"restless","seconds":60},{"dateTime":"2017-12-30T09:15:30.000","level":"asleep","seconds":60},{"dateTime":"2017-12-30T09:16:30.000","level":"restless","seconds":60},{"dateTime":"2017-12-30T09:17:30.000","level":"asleep","seconds":60},{"dateTime":"2017-12-30T09:18:30.000","level":"restless","seconds":120},{"dateTime":"2017-12-30T09:20:30.000","level":"asleep","seconds":840},{"dateTime":"2017-12-30T09:34:30.000","level":"restless","seconds":60},{"dateTime":"2017-12-30T09:35:30.000","level":"asleep","seconds":180},{"dateTime":"2017-12-30T09:38:30.000","level":"restless","seconds":120},{"dateTime":"2017-12-30T09:40:30.000","level":"asleep","seconds":3060},{"dateTime":"2017-12-30T10:31:30.000","level":"restless","seconds":60},{"dateTime":"2017-12-30T10:32:30.000","level":"asleep","seconds":1080},{"dateTime":"2017-12-30T10:50:30.000","level":"restless","seconds":60},{"dateTime":"2017-12-30T10:51:30.000","level":"asleep","seconds":120},{"dateTime":"2017-12-30T10:53:30.000","level":"restless","seconds":60},{"dateTime":"2017-12-30T10:54:30.000","level":"asleep","seconds":5220},{"dateTime":"2017-12-30T12:21:30.000","level":"restless","seconds":180},{"dateTime":"2017-12-30T12:24:30.000","level":"asleep","seconds":180},{"dateTime":"2017-12-30T12:27:30.000","level":"restless","seconds":60},{"dateTime":"2017-12-30T12:28:30.000","level":"asleep","seconds":840},{"dateTime":"2017-12-30T12:42:30.000","level":"restless","seconds":60}],"summary":{"asleep":{"count":0,"minutes":380},"awake":{"count":0,"minutes":0},"restless":{"count":17,"minutes":28}}},"logId":16766320950,"minutesAfterWakeup":1,"minutesAsleep":380,"minutesAwake":27,"minutesToFallAsleep":0,"startTime":"2017-12-30T05:55:30.000","timeInBed":408,"type":"classic"},{"dateOfSleep":"2017-12-29","duration":25260000,"efficiency":90,"endTime":"2017-12-29T08:12:00.000","infoCode":0,"levels":{"data":[{"dateTime":"2017-12-29T01:11:00.000","level":"asleep","seconds":420},{"dateTime":"2017-12-29T01:18:00.000","level":"restless","seconds":420},{"dateTime":"2017-12-29T01:25:00.000","level":"asleep","seconds":4860},{"dateTime":"2017-12-29T02:46:00.000","level":"restless","seconds":240},{"dateTime":"2017-12-29T02:50:00.000","level":"asleep","seconds":1740},{"dateTime":"2017-12-29T03:19:00.000","level":"restless","seconds":120},{"dateTime":"2017-12-29T03:21:00.000","level":"asleep","seconds":3780},{"dateTime":"2017-12-29T04:24:00.000","level":"restless","seconds":60},{"dateTime":"2017-12-29T04:25:00.000","level":"asleep","seconds":3120},{"dateTime":"2017-12-29T05:17:00.000","level":"restless","seconds":60},{"dateTime":"2017-12-29T05:18:00.000","level":"asleep","seconds":1140},{"dateTime":"2017-12-29T05:37:00.000","level":"restless","seconds":60},{"dateTime":"2017-12-29T05:38:00.000","level":"asleep","seconds":780},{"dateTime":"2017-12-29T05:51:00.000","level":"restless","seconds":120},{"dateTime":"2017-12-29T05:53:00.000","level":"asleep","seconds":180},{"dateTime":"2017-12-29T05:56:00.000","level":"restless","seconds":60},{"dateTime":"2017-12-29T05:57:00.000","level":"asleep","seconds":120},{"dateTime":"2017-12-29T05:59:00.000","level":"restless","seconds":60},{"dateTime":"2017-12-29T06:00:00.000","level":"asleep","seconds":300},{"dateTime":"2017-12-29T06:05:00.000","level":"restless","seconds":120},{"dateTime":"2017-12-29T06:07:00.000","level":"asleep","seconds":120},{"dateTime":"2017-12-29T06:09:00.000","level":"restless","seconds":60},{"dateTime":"2017-12-29T06:10:00.000","level":"asleep","seconds":480},{"dateTime":"2017-12-29T06:18:00.000","level":"restless","seconds":120},{"dateTime":"2017-12-29T06:20:00.000","level":"asleep","seconds":4140},{"dateTime":"2017-12-29T07:29:00.000","level":"restless","seconds":60},{"dateTime":"2017-12-29T07:30:00.000","level":"asleep","seconds":660},{"dateTime":"2017-12-29T07:41:00.000","level":"restless","seconds":240},{"dateTime":"2017-12-29T07:45:00.000","level":"asleep","seconds":240},{"dateTime":"2017-12-29T07:49:00.000","level":"restless","seconds":360},{"dateTime":"2017-12-29T07:55:00.000","level":"asleep","seconds":60},{"dateTime":"2017-12-29T07:56:00.000","level":"restless","seconds":60},{"dateTime":"2017-12-29T07:57:00.000","level":"asleep","seconds":60},{"dateTime":"2017-12-29T07:58:00.000","level":"restless","seconds":300},{"dateTime":"2017-12-29T08:03:00.000","level":"asleep","seconds":60},{"dateTime":"2017-12-29T08:04:00.000","level":"restless","seconds":240},{"dateTime":"2017-12-29T08:08:00.000","level":"awake","seconds":240}],"summary":{"asleep":{"count":0,"minutes":371},"awake":{"count":1,"minutes":4},"restless":{"count":18,"minutes":46}}},"logId":16766320949,"minutesAfterWakeup":8,"minutesAsleep":371,"minutesAwake":42,"minutesToFallAsleep":0,"startTime":"2017-12-29T01:11:00.000","timeInBed":421,"type":"classic"}]}
```
