## Supplementary Data 2 for "Digital phenotyping by consumer wearables identifies sleep-associated markers of cardiovascular disease risk and biological aging": SleepDetailed_1017-0053-NHC.json

```
{"sleep":[{"dateOfSleep":"2017-12-17","duration":34980000,"efficiency":92,"endTime":"2017-12-17T08:38:30.000","infoCode":0,"levels":{"data":[{"dateTime":"2017-12-16T22:55:30.000","level":"awake","seconds":60},{"dateTime":"2017-12-16T22:56:30.000","level":"restless","seconds":180},{"dateTime":"2017-12-16T22:59:30.000","level":"asleep","seconds":3180},{"dateTime":"2017-12-16T23:52:30.000","level":"restless","seconds":60},{"dateTime":"2017-12-16T23:53:30.000","level":"asleep","seconds":1200},{"dateTime":"2017-12-17T00:13:30.000","level":"restless","seconds":60},{"dateTime":"2017-12-17T00:14:30.000","level":"asleep","seconds":6360},{"dateTime":"2017-12-17T02:00:30.000","level":"restless","seconds":120},{"dateTime":"2017-12-17T02:02:30.000","level":"asleep","seconds":120},{"dateTime":"2017-12-17T02:04:30.000","level":"restless","seconds":120},{"dateTime":"2017-12-17T02:06:30.000","level":"asleep","seconds":420},{"dateTime":"2017-12-17T02:13:30.000","level":"restless","seconds":120},{"dateTime":"2017-12-17T02:15:30.000","level":"asleep","seconds":60},{"dateTime":"2017-12-17T02:16:30.000","level":"restless","seconds":120},{"dateTime":"2017-12-17T02:18:30.000","level":"awake","seconds":60},{"dateTime":"2017-12-17T02:19:30.000","level":"restless","seconds":120},{"dateTime":"2017-12-17T02:21:30.000","level":"awake","seconds":480},{"dateTime":"2017-12-17T02:29:30.000","level":"asleep","seconds":60},{"dateTime":"2017-12-17T02:30:30.000","level":"restless","seconds":240},{"dateTime":"2017-12-17T02:34:30.000","level":"awake","seconds":300},{"dateTime":"2017-12-17T02:39:30.000","level":"restless","seconds":60},{"dateTime":"2017-12-17T02:40:30.000","level":"asleep","seconds":1440},{"dateTime":"2017-12-17T03:04:30.000","level":"restless","seconds":120},{"dateTime":"2017-12-17T03:06:30.000","level":"asleep","seconds":180},{"dateTime":"2017-12-17T03:09:30.000","level":"restless","seconds":60},{"dateTime":"2017-12-17T03:10:30.000","level":"asleep","seconds":1200},{"dateTime":"2017-12-17T03:30:30.000","level":"restless","seconds":60},{"dateTime":"2017-12-17T03:31:30.000","level":"asleep","seconds":6540},{"dateTime":"2017-12-17T05:20:30.000","level":"restless","seconds":60},{"dateTime":"2017-12-17T05:21:30.000","level":"asleep","seconds":8280},{"dateTime":"2017-12-17T07:39:30.000","level":"restless","seconds":180},{"dateTime":"2017-12-17T07:42:30.000","level":"asleep","seconds":60},{"dateTime":"2017-12-17T07:43:30.000","level":"restless","seconds":60},{"dateTime":"2017-12-17T07:44:30.000","level":"asleep","seconds":3240}],"summary":{"asleep":{"count":0,"minutes":539},"awake":{"count":4,"minutes":15},"restless":{"count":16,"minutes":29}}},"logId":16626938647,"minutesAfterWakeup":0,"minutesAsleep":539,"minutesAwake":44,"minutesToFallAsleep":0,"startTime":"2017-12-16T22:55:30.000","timeInBed":583,"type":"classic"},{"dateOfSleep":"2017-12-16","duration":22260000,"efficiency":92,"endTime":"2017-12-16T06:58:00.000","infoCode":0,"levels":{"data":[{"dateTime":"2017-12-16T00:46:30.000","level":"awake","seconds":60},{"dateTime":"2017-12-16T00:47:30.000","level":"restless","seconds":60},{"dateTime":"2017-12-16T00:48:30.000","level":"asleep","seconds":2640},{"dateTime":"2017-12-16T01:32:30.000","level":"restless","seconds":60},{"dateTime":"2017-12-16T01:33:30.000","level":"asleep","seconds":2580},{"dateTime":"2017-12-16T02:16:30.000","level":"restless","seconds":60},{"dateTime":"2017-12-16T02:17:30.000","level":"asleep","seconds":660},{"dateTime":"2017-12-16T02:28:30.000","level":"restless","seconds":180},{"dateTime":"2017-12-16T02:31:30.000","level":"awake","seconds":60},{"dateTime":"2017-12-16T02:32:30.000","level":"restless","seconds":60},{"dateTime":"2017-12-16T02:33:30.000","level":"asleep","seconds":420},{"dateTime":"2017-12-16T02:40:30.000","level":"restless","seconds":60},{"dateTime":"2017-12-16T02:41:30.000","level":"asleep","seconds":1920},{"dateTime":"2017-12-16T03:13:30.000","level":"restless","seconds":60},{"dateTime":"2017-12-16T03:14:30.000","level":"asleep","seconds":4500},{"dateTime":"2017-12-16T04:29:30.000","level":"restless","seconds":180},{"dateTime":"2017-12-16T04:32:30.000","level":"asleep","seconds":840},{"dateTime":"2017-12-16T04:46:30.000","level":"restless","seconds":60},{"dateTime":"2017-12-16T04:47:30.000","level":"asleep","seconds":540},{"dateTime":"2017-12-16T04:56:30.000","level":"restless","seconds":60},{"dateTime":"2017-12-16T04:57:30.000","level":"asleep","seconds":180},{"dateTime":"2017-12-16T05:00:30.000","level":"restless","seconds":60},{"dateTime":"2017-12-16T05:01:30.000","level":"asleep","seconds":120},{"dateTime":"2017-12-16T05:03:30.000","level":"restless","seconds":60},{"dateTime":"2017-12-16T05:04:30.000","level":"asleep","seconds":2340},{"dateTime":"2017-12-16T05:43:30.000","level":"restless","seconds":60},{"dateTime":"2017-12-16T05:44:30.000","level":"asleep","seconds":720},{"dateTime":"2017-12-16T05:56:30.000","level":"restless","seconds":60},{"dateTime":"2017-12-16T05:57:30.000","level":"asleep","seconds":2760},{"dateTime":"2017-12-16T06:43:30.000","level":"restless","seconds":240},{"dateTime":"2017-12-16T06:47:30.000","level":"awake","seconds":180},{"dateTime":"2017-12-16T06:50:30.000","level":"restless","seconds":120},{"dateTime":"2017-12-16T06:52:30.000","level":"asleep","seconds":60},{"dateTime":"2017-12-16T06:53:30.000","level":"restless","seconds":60},{"dateTime":"2017-12-16T06:54:30.000","level":"asleep","seconds":60},{"dateTime":"2017-12-16T06:55:30.000","level":"awake","seconds":60},{"dateTime":"2017-12-16T06:56:30.000","level":"asleep","seconds":60}],"summary":{"asleep":{"count":0,"minutes":340},"awake":{"count":4,"minutes":6},"restless":{"count":17,"minutes":25}}},"logId":16626938646,"minutesAfterWakeup":0,"minutesAsleep":340,"minutesAwake":31,"minutesToFallAsleep":0,"startTime":"2017-12-16T00:46:30.000","timeInBed":371,"type":"classic"},{"dateOfSleep":"2017-12-15","duration":24780000,"efficiency":92,"endTime":"2017-12-15T08:57:00.000","infoCode":0,"levels":{"data":[{"dateTime":"2017-12-15T02:04:00.000","level":"restless","seconds":60},{"dateTime":"2017-12-15T02:05:00.000","level":"awake","seconds":60},{"dateTime":"2017-12-15T02:06:00.000","level":"restless","seconds":180},{"dateTime":"2017-12-15T02:09:00.000","level":"asleep","seconds":120},{"dateTime":"2017-12-15T02:11:00.000","level":"restless","seconds":60},{"dateTime":"2017-12-15T02:12:00.000","level":"asleep","seconds":5700},{"dateTime":"2017-12-15T03:47:00.000","level":"restless","seconds":60},{"dateTime":"2017-12-15T03:48:00.000","level":"asleep","seconds":120},{"dateTime":"2017-12-15T03:50:00.000","level":"restless","seconds":120},{"dateTime":"2017-12-15T03:52:00.000","level":"asleep","seconds":9240},{"dateTime":"2017-12-15T06:26:00.000","level":"restless","seconds":120},{"dateTime":"2017-12-15T06:28:00.000","level":"asleep","seconds":120},{"dateTime":"2017-12-15T06:30:00.000","level":"restless","seconds":120},{"dateTime":"2017-12-15T06:32:00.000","level":"asleep","seconds":180},{"dateTime":"2017-12-15T06:35:00.000","level":"restless","seconds":60},{"dateTime":"2017-12-15T06:36:00.000","level":"asleep","seconds":5100},{"dateTime":"2017-12-15T08:01:00.000","level":"restless","seconds":180},{"dateTime":"2017-12-15T08:04:00.000","level":"awake","seconds":60},{"dateTime":"2017-12-15T08:05:00.000","level":"restless","seconds":360},{"dateTime":"2017-12-15T08:11:00.000","level":"asleep","seconds":60},{"dateTime":"2017-12-15T08:12:00.000","level":"restless","seconds":60},{"dateTime":"2017-12-15T08:13:00.000","level":"asleep","seconds":240},{"dateTime":"2017-12-15T08:17:00.000","level":"restless","seconds":60},{"dateTime":"2017-12-15T08:18:00.000","level":"asleep","seconds":300},{"dateTime":"2017-12-15T08:23:00.000","level":"restless","seconds":60},{"dateTime":"2017-12-15T08:24:00.000","level":"asleep","seconds":360},{"dateTime":"2017-12-15T08:30:00.000","level":"restless","seconds":60},{"dateTime":"2017-12-15T08:31:00.000","level":"asleep","seconds":900},{"dateTime":"2017-12-15T08:46:00.000","level":"restless","seconds":60},{"dateTime":"2017-12-15T08:47:00.000","level":"asleep","seconds":60},{"dateTime":"2017-12-15T08:48:00.000","level":"restless","seconds":120},{"dateTime":"2017-12-15T08:50:00.000","level":"awake","seconds":60},{"dateTime":"2017-12-15T08:51:00.000","level":"restless","seconds":120},{"dateTime":"2017-12-15T08:53:00.000","level":"asleep","seconds":240}],"summary":{"asleep":{"count":0,"minutes":379},"awake":{"count":3,"minutes":3},"restless":{"count":17,"minutes":31}}},"logId":16626938645,"minutesAfterWakeup":0,"minutesAsleep":379,"minutesAwake":34,"minutesToFallAsleep":0,"startTime":"2017-12-15T02:04:00.000","timeInBed":413,"type":"classic"},{"dateOfSleep":"2017-12-14","duration":27540000,"efficiency":94,"endTime":"2017-12-14T08:36:00.000","infoCode":0,"levels":{"data":[{"dateTime":"2017-12-14T00:57:00.000","level":"asleep","seconds":960},{"dateTime":"2017-12-14T01:13:00.000","level":"restless","seconds":120},{"dateTime":"2017-12-14T01:15:00.000","level":"asleep","seconds":6900},{"dateTime":"2017-12-14T03:10:00.000","level":"restless","seconds":60},{"dateTime":"2017-12-14T03:11:00.000","level":"asleep","seconds":240},{"dateTime":"2017-12-14T03:15:00.000","level":"restless","seconds":180},{"dateTime":"2017-12-14T03:18:00.000","level":"asleep","seconds":60},{"dateTime":"2017-12-14T03:19:00.000","level":"restless","seconds":120},{"dateTime":"2017-12-14T03:21:00.000","level":"asleep","seconds":1080},{"dateTime":"2017-12-14T03:39:00.000","level":"awake","seconds":60},{"dateTime":"2017-12-14T03:40:00.000","level":"asleep","seconds":240},{"dateTime":"2017-12-14T03:44:00.000","level":"restless","seconds":240},{"dateTime":"2017-12-14T03:48:00.000","level":"asleep","seconds":6300},{"dateTime":"2017-12-14T05:33:00.000","level":"restless","seconds":60},{"dateTime":"2017-12-14T05:34:00.000","level":"awake","seconds":60},{"dateTime":"2017-12-14T05:35:00.000","level":"asleep","seconds":120},{"dateTime":"2017-12-14T05:37:00.000","level":"awake","seconds":60},{"dateTime":"2017-12-14T05:38:00.000","level":"asleep","seconds":480},{"dateTime":"2017-12-14T05:46:00.000","level":"restless","seconds":60},{"dateTime":"2017-12-14T05:47:00.000","level":"asleep","seconds":960},{"dateTime":"2017-12-14T06:03:00.000","level":"restless","seconds":180},{"dateTime":"2017-12-14T06:06:00.000","level":"asleep","seconds":2340},{"dateTime":"2017-12-14T06:45:00.000","level":"restless","seconds":120},{"dateTime":"2017-12-14T06:47:00.000","level":"asleep","seconds":120},{"dateTime":"2017-12-14T06:49:00.000","level":"restless","seconds":120},{"dateTime":"2017-12-14T06:51:00.000","level":"asleep","seconds":6000},{"dateTime":"2017-12-14T08:31:00.000","level":"restless","seconds":240},{"dateTime":"2017-12-14T08:35:00.000","level":"asleep","seconds":60}],"summary":{"asleep":{"count":0,"minutes":431},"awake":{"count":3,"minutes":3},"restless":{"count":11,"minutes":25}}},"logId":16626938644,"minutesAfterWakeup":0,"minutesAsleep":431,"minutesAwake":28,"minutesToFallAsleep":0,"startTime":"2017-12-14T00:57:00.000","timeInBed":459,"type":"classic"},{"dateOfSleep":"2017-12-13","duration":10860000,"efficiency":97,"endTime":"2017-12-13T07:22:30.000","infoCode":0,"levels":{"data":[{"dateTime":"2017-12-13T04:21:00.000","level":"asleep","seconds":1080},{"dateTime":"2017-12-13T04:39:00.000","level":"restless","seconds":60},{"dateTime":"2017-12-13T04:40:00.000","level":"asleep","seconds":6960},{"dateTime":"2017-12-13T06:36:00.000","level":"restless","seconds":60},{"dateTime":"2017-12-13T06:37:00.000","level":"asleep","seconds":1560},{"dateTime":"2017-12-13T07:03:00.000","level":"restless","seconds":60},{"dateTime":"2017-12-13T07:04:00.000","level":"asleep","seconds":600},{"dateTime":"2017-12-13T07:14:00.000","level":"restless","seconds":60},{"dateTime":"2017-12-13T07:15:00.000","level":"asleep","seconds":120},{"dateTime":"2017-12-13T07:17:00.000","level":"restless","seconds":60},{"dateTime":"2017-12-13T07:18:00.000","level":"asleep","seconds":120},{"dateTime":"2017-12-13T07:20:00.000","level":"restless","seconds":120}],"summary":{"asleep":{"count":0,"minutes":174},"awake":{"count":0,"minutes":0},"restless":{"count":6,"minutes":7}}},"logId":16626938643,"minutesAfterWakeup":2,"minutesAsleep":174,"minutesAwake":5,"minutesToFallAsleep":0,"startTime":"2017-12-13T04:21:00.000","timeInBed":181,"type":"classic"}]}
```
