## Supplementary Data 2 for "Digital phenotyping by consumer wearables identifies sleep-associated markers of cardiovascular disease risk and biological aging": SleepDetailed_1017-0057-NHC.json

```
{"sleep":[{"dateOfSleep":"2017-12-26","duration":29220000,"efficiency":93,"endTime":"2017-12-26T08:35:30.000","infoCode":0,"levels":{"data":[{"dateTime":"2017-12-26T00:28:00.000","level":"asleep","seconds":60},{"dateTime":"2017-12-26T00:29:00.000","level":"restless","seconds":120},{"dateTime":"2017-12-26T00:31:00.000","level":"awake","seconds":360},{"dateTime":"2017-12-26T00:37:00.000","level":"restless","seconds":60},{"dateTime":"2017-12-26T00:38:00.000","level":"asleep","seconds":540},{"dateTime":"2017-12-26T00:47:00.000","level":"restless","seconds":60},{"dateTime":"2017-12-26T00:48:00.000","level":"asleep","seconds":60},{"dateTime":"2017-12-26T00:49:00.000","level":"restless","seconds":120},{"dateTime":"2017-12-26T00:51:00.000","level":"asleep","seconds":2040},{"dateTime":"2017-12-26T01:25:00.000","level":"restless","seconds":120},{"dateTime":"2017-12-26T01:27:00.000","level":"asleep","seconds":1440},{"dateTime":"2017-12-26T01:51:00.000","level":"restless","seconds":60},{"dateTime":"2017-12-26T01:52:00.000","level":"asleep","seconds":3000},{"dateTime":"2017-12-26T02:42:00.000","level":"restless","seconds":60},{"dateTime":"2017-12-26T02:43:00.000","level":"asleep","seconds":120},{"dateTime":"2017-12-26T02:45:00.000","level":"restless","seconds":180},{"dateTime":"2017-12-26T02:48:00.000","level":"asleep","seconds":360},{"dateTime":"2017-12-26T02:54:00.000","level":"restless","seconds":120},{"dateTime":"2017-12-26T02:56:00.000","level":"asleep","seconds":120},{"dateTime":"2017-12-26T02:58:00.000","level":"restless","seconds":60},{"dateTime":"2017-12-26T02:59:00.000","level":"asleep","seconds":120},{"dateTime":"2017-12-26T03:01:00.000","level":"restless","seconds":120},{"dateTime":"2017-12-26T03:03:00.000","level":"awake","seconds":60},{"dateTime":"2017-12-26T03:04:00.000","level":"asleep","seconds":4680},{"dateTime":"2017-12-26T04:22:00.000","level":"restless","seconds":60},{"dateTime":"2017-12-26T04:23:00.000","level":"asleep","seconds":2640},{"dateTime":"2017-12-26T05:07:00.000","level":"restless","seconds":60},{"dateTime":"2017-12-26T05:08:00.000","level":"asleep","seconds":60},{"dateTime":"2017-12-26T05:09:00.000","level":"restless","seconds":60},{"dateTime":"2017-12-26T05:10:00.000","level":"asleep","seconds":1560},{"dateTime":"2017-12-26T05:36:00.000","level":"restless","seconds":60},{"dateTime":"2017-12-26T05:37:00.000","level":"asleep","seconds":480},{"dateTime":"2017-12-26T05:45:00.000","level":"restless","seconds":60},{"dateTime":"2017-12-26T05:46:00.000","level":"asleep","seconds":780},{"dateTime":"2017-12-26T05:59:00.000","level":"restless","seconds":60},{"dateTime":"2017-12-26T06:00:00.000","level":"asleep","seconds":3420},{"dateTime":"2017-12-26T06:57:00.000","level":"restless","seconds":60},{"dateTime":"2017-12-26T06:58:00.000","level":"asleep","seconds":240},{"dateTime":"2017-12-26T07:02:00.000","level":"restless","seconds":60},{"dateTime":"2017-12-26T07:03:00.000","level":"asleep","seconds":2460},{"dateTime":"2017-12-26T07:44:00.000","level":"restless","seconds":60},{"dateTime":"2017-12-26T07:45:00.000","level":"asleep","seconds":300},{"dateTime":"2017-12-26T07:50:00.000","level":"restless","seconds":60},{"dateTime":"2017-12-26T07:51:00.000","level":"asleep","seconds":2640}],"summary":{"asleep":{"count":0,"minutes":452},"awake":{"count":2,"minutes":7},"restless":{"count":21,"minutes":28}}},"logId":16696320234,"minutesAfterWakeup":0,"minutesAsleep":452,"minutesAwake":35,"minutesToFallAsleep":0,"startTime":"2017-12-26T00:28:00.000","timeInBed":487,"type":"classic"},{"dateOfSleep":"2017-12-25","duration":30660000,"efficiency":92,"endTime":"2017-12-25T09:17:30.000","infoCode":0,"levels":{"data":[{"dateTime":"2017-12-25T00:46:00.000","level":"awake","seconds":240},{"dateTime":"2017-12-25T00:50:00.000","level":"restless","seconds":60},{"dateTime":"2017-12-25T00:51:00.000","level":"asleep","seconds":840},{"dateTime":"2017-12-25T01:05:00.000","level":"restless","seconds":60},{"dateTime":"2017-12-25T01:06:00.000","level":"asleep","seconds":3000},{"dateTime":"2017-12-25T01:56:00.000","level":"restless","seconds":60},{"dateTime":"2017-12-25T01:57:00.000","level":"asleep","seconds":1680},{"dateTime":"2017-12-25T02:25:00.000","level":"restless","seconds":120},{"dateTime":"2017-12-25T02:27:00.000","level":"asleep","seconds":2940},{"dateTime":"2017-12-25T03:16:00.000","level":"restless","seconds":60},{"dateTime":"2017-12-25T03:17:00.000","level":"asleep","seconds":1680},{"dateTime":"2017-12-25T03:45:00.000","level":"restless","seconds":240},{"dateTime":"2017-12-25T03:49:00.000","level":"awake","seconds":300},{"dateTime":"2017-12-25T03:54:00.000","level":"restless","seconds":60},{"dateTime":"2017-12-25T03:55:00.000","level":"asleep","seconds":180},{"dateTime":"2017-12-25T03:58:00.000","level":"restless","seconds":120},{"dateTime":"2017-12-25T04:00:00.000","level":"asleep","seconds":60},{"dateTime":"2017-12-25T04:01:00.000","level":"restless","seconds":120},{"dateTime":"2017-12-25T04:03:00.000","level":"awake","seconds":60},{"dateTime":"2017-12-25T04:04:00.000","level":"restless","seconds":60},{"dateTime":"2017-12-25T04:05:00.000","level":"asleep","seconds":60},{"dateTime":"2017-12-25T04:06:00.000","level":"restless","seconds":60},{"dateTime":"2017-12-25T04:07:00.000","level":"asleep","seconds":1860},{"dateTime":"2017-12-25T04:38:00.000","level":"restless","seconds":60},{"dateTime":"2017-12-25T04:39:00.000","level":"asleep","seconds":2820},{"dateTime":"2017-12-25T05:26:00.000","level":"restless","seconds":60},{"dateTime":"2017-12-25T05:27:00.000","level":"asleep","seconds":180},{"dateTime":"2017-12-25T05:30:00.000","level":"restless","seconds":60},{"dateTime":"2017-12-25T05:31:00.000","level":"asleep","seconds":1080},{"dateTime":"2017-12-25T05:49:00.000","level":"restless","seconds":60},{"dateTime":"2017-12-25T05:50:00.000","level":"asleep","seconds":3300},{"dateTime":"2017-12-25T06:45:00.000","level":"restless","seconds":60},{"dateTime":"2017-12-25T06:46:00.000","level":"asleep","seconds":180},{"dateTime":"2017-12-25T06:49:00.000","level":"restless","seconds":60},{"dateTime":"2017-12-25T06:50:00.000","level":"asleep","seconds":420},{"dateTime":"2017-12-25T06:57:00.000","level":"restless","seconds":60},{"dateTime":"2017-12-25T06:58:00.000","level":"asleep","seconds":720},{"dateTime":"2017-12-25T07:10:00.000","level":"restless","seconds":60},{"dateTime":"2017-12-25T07:11:00.000","level":"asleep","seconds":1800},{"dateTime":"2017-12-25T07:41:00.000","level":"restless","seconds":60},{"dateTime":"2017-12-25T07:42:00.000","level":"asleep","seconds":3240},{"dateTime":"2017-12-25T08:36:00.000","level":"restless","seconds":60},{"dateTime":"2017-12-25T08:37:00.000","level":"asleep","seconds":60},{"dateTime":"2017-12-25T08:38:00.000","level":"restless","seconds":60},{"dateTime":"2017-12-25T08:39:00.000","level":"asleep","seconds":1320},{"dateTime":"2017-12-25T09:01:00.000","level":"restless","seconds":60},{"dateTime":"2017-12-25T09:02:00.000","level":"asleep","seconds":480},{"dateTime":"2017-12-25T09:10:00.000","level":"restless","seconds":60},{"dateTime":"2017-12-25T09:11:00.000","level":"asleep","seconds":60},{"dateTime":"2017-12-25T09:12:00.000","level":"restless","seconds":300}],"summary":{"asleep":{"count":0,"minutes":466},"awake":{"count":3,"minutes":10},"restless":{"count":25,"minutes":35}}},"logId":16696320233,"minutesAfterWakeup":5,"minutesAsleep":466,"minutesAwake":40,"minutesToFallAsleep":0,"startTime":"2017-12-25T00:46:00.000","timeInBed":511,"type":"classic"},{"dateOfSleep":"2017-12-24","duration":46200000,"efficiency":91,"endTime":"2017-12-24T08:36:30.000","infoCode":0,"levels":{"data":[{"dateTime":"2017-12-23T19:46:30.000","level":"asleep","seconds":1320},{"dateTime":"2017-12-23T20:08:30.000","level":"restless","seconds":60},{"dateTime":"2017-12-23T20:09:30.000","level":"asleep","seconds":1080},{"dateTime":"2017-12-23T20:27:30.000","level":"restless","seconds":60},{"dateTime":"2017-12-23T20:28:30.000","level":"asleep","seconds":120},{"dateTime":"2017-12-23T20:30:30.000","level":"restless","seconds":60},{"dateTime":"2017-12-23T20:31:30.000","level":"asleep","seconds":2460},{"dateTime":"2017-12-23T21:12:30.000","level":"restless","seconds":120},{"dateTime":"2017-12-23T21:14:30.000","level":"asleep","seconds":120},{"dateTime":"2017-12-23T21:16:30.000","level":"restless","seconds":120},{"dateTime":"2017-12-23T21:18:30.000","level":"asleep","seconds":600},{"dateTime":"2017-12-23T21:28:30.000","level":"restless","seconds":120},{"dateTime":"2017-12-23T21:30:30.000","level":"awake","seconds":60},{"dateTime":"2017-12-23T21:31:30.000","level":"restless","seconds":240},{"dateTime":"2017-12-23T21:35:30.000","level":"asleep","seconds":1200},{"dateTime":"2017-12-23T21:55:30.000","level":"restless","seconds":60},{"dateTime":"2017-12-23T21:56:30.000","level":"asleep","seconds":1440},{"dateTime":"2017-12-23T22:20:30.000","level":"restless","seconds":180},{"dateTime":"2017-12-23T22:23:30.000","level":"awake","seconds":420},{"dateTime":"2017-12-23T22:30:30.000","level":"restless","seconds":180},{"dateTime":"2017-12-23T22:33:30.000","level":"awake","seconds":180},{"dateTime":"2017-12-23T22:36:30.000","level":"restless","seconds":180},{"dateTime":"2017-12-23T22:39:30.000","level":"asleep","seconds":240},{"dateTime":"2017-12-23T22:43:30.000","level":"restless","seconds":300},{"dateTime":"2017-12-23T22:48:30.000","level":"awake","seconds":60},{"dateTime":"2017-12-23T22:49:30.000","level":"restless","seconds":180},{"dateTime":"2017-12-23T22:52:30.000","level":"awake","seconds":60},{"dateTime":"2017-12-23T22:53:30.000","level":"restless","seconds":60},{"dateTime":"2017-12-23T22:54:30.000","level":"asleep","seconds":540},{"dateTime":"2017-12-23T23:03:30.000","level":"restless","seconds":60},{"dateTime":"2017-12-23T23:04:30.000","level":"asleep","seconds":180},{"dateTime":"2017-12-23T23:07:30.000","level":"restless","seconds":60},{"dateTime":"2017-12-23T23:08:30.000","level":"asleep","seconds":660},{"dateTime":"2017-12-23T23:19:30.000","level":"restless","seconds":60},{"dateTime":"2017-12-23T23:20:30.000","level":"asleep","seconds":2040},{"dateTime":"2017-12-23T23:54:30.000","level":"restless","seconds":60},{"dateTime":"2017-12-23T23:55:30.000","level":"asleep","seconds":2220},{"dateTime":"2017-12-24T00:32:30.000","level":"restless","seconds":60},{"dateTime":"2017-12-24T00:33:30.000","level":"asleep","seconds":60},{"dateTime":"2017-12-24T00:34:30.000","level":"restless","seconds":60},{"dateTime":"2017-12-24T00:35:30.000","level":"asleep","seconds":420},{"dateTime":"2017-12-24T00:42:30.000","level":"restless","seconds":60},{"dateTime":"2017-12-24T00:43:30.000","level":"asleep","seconds":5100},{"dateTime":"2017-12-24T02:08:30.000","level":"restless","seconds":60},{"dateTime":"2017-12-24T02:09:30.000","level":"asleep","seconds":420},{"dateTime":"2017-12-24T02:16:30.000","level":"restless","seconds":60},{"dateTime":"2017-12-24T02:17:30.000","level":"asleep","seconds":600},{"dateTime":"2017-12-24T02:27:30.000","level":"restless","seconds":60},{"dateTime":"2017-12-24T02:28:30.000","level":"asleep","seconds":2760},{"dateTime":"2017-12-24T03:14:30.000","level":"restless","seconds":60},{"dateTime":"2017-12-24T03:15:30.000","level":"asleep","seconds":3000},{"dateTime":"2017-12-24T04:05:30.000","level":"restless","seconds":60},{"dateTime":"2017-12-24T04:06:30.000","level":"asleep","seconds":2400},{"dateTime":"2017-12-24T04:46:30.000","level":"restless","seconds":60},{"dateTime":"2017-12-24T04:47:30.000","level":"asleep","seconds":1920},{"dateTime":"2017-12-24T05:19:30.000","level":"restless","seconds":60},{"dateTime":"2017-12-24T05:20:30.000","level":"asleep","seconds":480},{"dateTime":"2017-12-24T05:28:30.000","level":"restless","seconds":60},{"dateTime":"2017-12-24T05:29:30.000","level":"asleep","seconds":480},{"dateTime":"2017-12-24T05:37:30.000","level":"restless","seconds":120},{"dateTime":"2017-12-24T05:39:30.000","level":"asleep","seconds":1500},{"dateTime":"2017-12-24T06:04:30.000","level":"restless","seconds":60},{"dateTime":"2017-12-24T06:05:30.000","level":"asleep","seconds":1260},{"dateTime":"2017-12-24T06:26:30.000","level":"restless","seconds":60},{"dateTime":"2017-12-24T06:27:30.000","level":"asleep","seconds":660},{"dateTime":"2017-12-24T06:38:30.000","level":"restless","seconds":60},{"dateTime":"2017-12-24T06:39:30.000","level":"asleep","seconds":960},{"dateTime":"2017-12-24T06:55:30.000","level":"restless","seconds":60},{"dateTime":"2017-12-24T06:56:30.000","level":"asleep","seconds":1020},{"dateTime":"2017-12-24T07:13:30.000","level":"restless","seconds":60},{"dateTime":"2017-12-24T07:14:30.000","level":"asleep","seconds":480},{"dateTime":"2017-12-24T07:22:30.000","level":"restless","seconds":60},{"dateTime":"2017-12-24T07:23:30.000","level":"asleep","seconds":3900},{"dateTime":"2017-12-24T08:28:30.000","level":"restless","seconds":240},{"dateTime":"2017-12-24T08:32:30.000","level":"awake","seconds":60},{"dateTime":"2017-12-24T08:33:30.000","level":"restless","seconds":60},{"dateTime":"2017-12-24T08:34:30.000","level":"awake","seconds":120}],"summary":{"asleep":{"count":0,"minutes":694},"awake":{"count":7,"minutes":16},"restless":{"count":38,"minutes":60}}},"logId":16696320232,"minutesAfterWakeup":8,"minutesAsleep":694,"minutesAwake":68,"minutesToFallAsleep":0,"startTime":"2017-12-23T19:46:30.000","timeInBed":770,"type":"classic"},{"dateOfSleep":"2017-12-23","duration":11100000,"efficiency":100,"endTime":"2017-12-23T16:05:00.000","infoCode":0,"levels":{"data":[{"dateTime":"2017-12-23T12:59:30.000","level":"asleep","seconds":11100}],"summary":{"asleep":{"count":0,"minutes":185},"awake":{"count":0,"minutes":0},"restless":{"count":0,"minutes":0}}},"logId":16696320231,"minutesAfterWakeup":0,"minutesAsleep":185,"minutesAwake":0,"minutesToFallAsleep":0,"startTime":"2017-12-23T12:59:30.000","timeInBed":185,"type":"classic"},{"dateOfSleep":"2017-12-23","duration":19800000,"efficiency":90,"endTime":"2017-12-23T06:27:00.000","infoCode":0,"levels":{"data":[{"dateTime":"2017-12-23T00:57:00.000","level":"asleep","seconds":60},{"dateTime":"2017-12-23T00:58:00.000","level":"restless","seconds":180},{"dateTime":"2017-12-23T01:01:00.000","level":"awake","seconds":120},{"dateTime":"2017-12-23T01:03:00.000","level":"restless","seconds":180},{"dateTime":"2017-12-23T01:06:00.000","level":"asleep","seconds":540},{"dateTime":"2017-12-23T01:15:00.000","level":"restless","seconds":60},{"dateTime":"2017-12-23T01:16:00.000","level":"asleep","seconds":2940},{"dateTime":"2017-12-23T02:05:00.000","level":"restless","seconds":60},{"dateTime":"2017-12-23T02:06:00.000","level":"asleep","seconds":660},{"dateTime":"2017-12-23T02:17:00.000","level":"restless","seconds":60},{"dateTime":"2017-12-23T02:18:00.000","level":"asleep","seconds":720},{"dateTime":"2017-12-23T02:30:00.000","level":"restless","seconds":60},{"dateTime":"2017-12-23T02:31:00.000","level":"asleep","seconds":120},{"dateTime":"2017-12-23T02:33:00.000","level":"restless","seconds":120},{"dateTime":"2017-12-23T02:35:00.000","level":"asleep","seconds":6600},{"dateTime":"2017-12-23T04:25:00.000","level":"restless","seconds":60},{"dateTime":"2017-12-23T04:26:00.000","level":"asleep","seconds":1560},{"dateTime":"2017-12-23T04:52:00.000","level":"restless","seconds":60},{"dateTime":"2017-12-23T04:53:00.000","level":"asleep","seconds":840},{"dateTime":"2017-12-23T05:07:00.000","level":"restless","seconds":60},{"dateTime":"2017-12-23T05:08:00.000","level":"awake","seconds":60},{"dateTime":"2017-12-23T05:09:00.000","level":"restless","seconds":360},{"dateTime":"2017-12-23T05:15:00.000","level":"asleep","seconds":840},{"dateTime":"2017-12-23T05:29:00.000","level":"restless","seconds":60},{"dateTime":"2017-12-23T05:30:00.000","level":"asleep","seconds":180},{"dateTime":"2017-12-23T05:33:00.000","level":"restless","seconds":60},{"dateTime":"2017-12-23T05:34:00.000","level":"asleep","seconds":60},{"dateTime":"2017-12-23T05:35:00.000","level":"restless","seconds":60},{"dateTime":"2017-12-23T05:36:00.000","level":"asleep","seconds":720},{"dateTime":"2017-12-23T05:48:00.000","level":"restless","seconds":60},{"dateTime":"2017-12-23T05:49:00.000","level":"asleep","seconds":1740},{"dateTime":"2017-12-23T06:18:00.000","level":"restless","seconds":180},{"dateTime":"2017-12-23T06:21:00.000","level":"awake","seconds":60},{"dateTime":"2017-12-23T06:22:00.000","level":"asleep","seconds":300}],"summary":{"asleep":{"count":0,"minutes":298},"awake":{"count":3,"minutes":4},"restless":{"count":16,"minutes":28}}},"logId":16696320230,"minutesAfterWakeup":0,"minutesAsleep":298,"minutesAwake":32,"minutesToFallAsleep":0,"startTime":"2017-12-23T00:57:00.000","timeInBed":330,"type":"classic"},{"dateOfSleep":"2017-12-22","duration":6540000,"efficiency":97,"endTime":"2017-12-22T17:56:30.000","infoCode":0,"levels":{"data":[{"dateTime":"2017-12-22T16:07:00.000","level":"asleep","seconds":1260},{"dateTime":"2017-12-22T16:28:00.000","level":"restless","seconds":60},{"dateTime":"2017-12-22T16:29:00.000","level":"asleep","seconds":1200},{"dateTime":"2017-12-22T16:49:00.000","level":"restless","seconds":120},{"dateTime":"2017-12-22T16:51:00.000","level":"asleep","seconds":3900}],"summary":{"asleep":{"count":0,"minutes":106},"awake":{"count":0,"minutes":0},"restless":{"count":2,"minutes":3}}},"logId":16696320229,"minutesAfterWakeup":0,"minutesAsleep":106,"minutesAwake":3,"minutesToFallAsleep":0,"startTime":"2017-12-22T16:07:00.000","timeInBed":109,"type":"classic"},{"dateOfSleep":"2017-12-22","duration":21180000,"efficiency":97,"endTime":"2017-12-22T06:46:30.000","infoCode":0,"levels":{"data":[{"dateTime":"2017-12-22T00:53:30.000","level":"asleep","seconds":1140},{"dateTime":"2017-12-22T01:12:30.000","level":"restless","seconds":60},{"dateTime":"2017-12-22T01:13:30.000","level":"asleep","seconds":60},{"dateTime":"2017-12-22T01:14:30.000","level":"restless","seconds":60},{"dateTime":"2017-12-22T01:15:30.000","level":"asleep","seconds":1920},{"dateTime":"2017-12-22T01:47:30.000","level":"restless","seconds":120},{"dateTime":"2017-12-22T01:49:30.000","level":"asleep","seconds":120},{"dateTime":"2017-12-22T01:51:30.000","level":"restless","seconds":60},{"dateTime":"2017-12-22T01:52:30.000","level":"asleep","seconds":3900},{"dateTime":"2017-12-22T02:57:30.000","level":"restless","seconds":60},{"dateTime":"2017-12-22T02:58:30.000","level":"asleep","seconds":4860},{"dateTime":"2017-12-22T04:19:30.000","level":"restless","seconds":60},{"dateTime":"2017-12-22T04:20:30.000","level":"asleep","seconds":60},{"dateTime":"2017-12-22T04:21:30.000","level":"restless","seconds":60},{"dateTime":"2017-12-22T04:22:30.000","level":"asleep","seconds":660},{"dateTime":"2017-12-22T04:33:30.000","level":"restless","seconds":60},{"dateTime":"2017-12-22T04:34:30.000","level":"asleep","seconds":3420},{"dateTime":"2017-12-22T05:31:30.000","level":"restless","seconds":60},{"dateTime":"2017-12-22T05:32:30.000","level":"asleep","seconds":1380},{"dateTime":"2017-12-22T05:55:30.000","level":"restless","seconds":60},{"dateTime":"2017-12-22T05:56:30.000","level":"asleep","seconds":2880},{"dateTime":"2017-12-22T06:44:30.000","level":"restless","seconds":60},{"dateTime":"2017-12-22T06:45:30.000","level":"asleep","seconds":60}],"summary":{"asleep":{"count":0,"minutes":341},"awake":{"count":0,"minutes":0},"restless":{"count":11,"minutes":12}}},"logId":16696320228,"minutesAfterWakeup":0,"minutesAsleep":341,"minutesAwake":12,"minutesToFallAsleep":0,"startTime":"2017-12-22T00:53:30.000","timeInBed":353,"type":"classic"}]}
```
