## Supplementary Data 2 for "Digital phenotyping by consumer wearables identifies sleep-associated markers of cardiovascular disease risk and biological aging": SleepDetailed_1017-0058-NHC.json

```
{"sleep":[{"dateOfSleep":"2017-12-25","duration":34260000,"efficiency":90,"endTime":"2017-12-25T09:02:30.000","infoCode":0,"levels":{"data":[{"dateTime":"2017-12-24T23:31:00.000","level":"restless","seconds":120},{"dateTime":"2017-12-24T23:33:00.000","level":"asleep","seconds":2340},{"dateTime":"2017-12-25T00:12:00.000","level":"restless","seconds":300},{"dateTime":"2017-12-25T00:17:00.000","level":"awake","seconds":300},{"dateTime":"2017-12-25T00:22:00.000","level":"restless","seconds":60},{"dateTime":"2017-12-25T00:23:00.000","level":"asleep","seconds":3000},{"dateTime":"2017-12-25T01:13:00.000","level":"restless","seconds":180},{"dateTime":"2017-12-25T01:16:00.000","level":"asleep","seconds":900},{"dateTime":"2017-12-25T01:31:00.000","level":"restless","seconds":240},{"dateTime":"2017-12-25T01:35:00.000","level":"asleep","seconds":60},{"dateTime":"2017-12-25T01:36:00.000","level":"restless","seconds":60},{"dateTime":"2017-12-25T01:37:00.000","level":"asleep","seconds":60},{"dateTime":"2017-12-25T01:38:00.000","level":"restless","seconds":60},{"dateTime":"2017-12-25T01:39:00.000","level":"asleep","seconds":2580},{"dateTime":"2017-12-25T02:22:00.000","level":"restless","seconds":60},{"dateTime":"2017-12-25T02:23:00.000","level":"asleep","seconds":60},{"dateTime":"2017-12-25T02:24:00.000","level":"restless","seconds":180},{"dateTime":"2017-12-25T02:27:00.000","level":"asleep","seconds":120},{"dateTime":"2017-12-25T02:29:00.000","level":"restless","seconds":60},{"dateTime":"2017-12-25T02:30:00.000","level":"asleep","seconds":5340},{"dateTime":"2017-12-25T03:59:00.000","level":"restless","seconds":300},{"dateTime":"2017-12-25T04:04:00.000","level":"asleep","seconds":60},{"dateTime":"2017-12-25T04:05:00.000","level":"restless","seconds":60},{"dateTime":"2017-12-25T04:06:00.000","level":"asleep","seconds":300},{"dateTime":"2017-12-25T04:11:00.000","level":"restless","seconds":60},{"dateTime":"2017-12-25T04:12:00.000","level":"asleep","seconds":60},{"dateTime":"2017-12-25T04:13:00.000","level":"restless","seconds":60},{"dateTime":"2017-12-25T04:14:00.000","level":"asleep","seconds":4140},{"dateTime":"2017-12-25T05:23:00.000","level":"restless","seconds":60},{"dateTime":"2017-12-25T05:24:00.000","level":"asleep","seconds":60},{"dateTime":"2017-12-25T05:25:00.000","level":"restless","seconds":60},{"dateTime":"2017-12-25T05:26:00.000","level":"asleep","seconds":60},{"dateTime":"2017-12-25T05:27:00.000","level":"restless","seconds":120},{"dateTime":"2017-12-25T05:29:00.000","level":"awake","seconds":420},{"dateTime":"2017-12-25T05:36:00.000","level":"restless","seconds":60},{"dateTime":"2017-12-25T05:37:00.000","level":"asleep","seconds":6960},{"dateTime":"2017-12-25T07:33:00.000","level":"restless","seconds":60},{"dateTime":"2017-12-25T07:34:00.000","level":"asleep","seconds":60},{"dateTime":"2017-12-25T07:35:00.000","level":"restless","seconds":360},{"dateTime":"2017-12-25T07:41:00.000","level":"awake","seconds":180},{"dateTime":"2017-12-25T07:44:00.000","level":"restless","seconds":60},{"dateTime":"2017-12-25T07:45:00.000","level":"asleep","seconds":4320},{"dateTime":"2017-12-25T08:57:00.000","level":"restless","seconds":60},{"dateTime":"2017-12-25T08:58:00.000","level":"asleep","seconds":180},{"dateTime":"2017-12-25T09:01:00.000","level":"restless","seconds":60}],"summary":{"asleep":{"count":0,"minutes":511},"awake":{"count":3,"minutes":15},"restless":{"count":23,"minutes":45}}},"logId":16696094588,"minutesAfterWakeup":1,"minutesAsleep":511,"minutesAwake":59,"minutesToFallAsleep":0,"startTime":"2017-12-24T23:31:00.000","timeInBed":571,"type":"classic"},{"dateOfSleep":"2017-12-24","duration":28680000,"efficiency":86,"endTime":"2017-12-24T06:48:00.000","infoCode":0,"levels":{"data":[{"dateTime":"2017-12-23T22:50:00.000","level":"awake","seconds":120},{"dateTime":"2017-12-23T22:52:00.000","level":"restless","seconds":120},{"dateTime":"2017-12-23T22:54:00.000","level":"asleep","seconds":2880},{"dateTime":"2017-12-23T23:42:00.000","level":"restless","seconds":60},{"dateTime":"2017-12-23T23:43:00.000","level":"asleep","seconds":600},{"dateTime":"2017-12-23T23:53:00.000","level":"restless","seconds":180},{"dateTime":"2017-12-23T23:56:00.000","level":"asleep","seconds":2640},{"dateTime":"2017-12-24T00:40:00.000","level":"restless","seconds":780},{"dateTime":"2017-12-24T00:53:00.000","level":"asleep","seconds":180},{"dateTime":"2017-12-24T00:56:00.000","level":"restless","seconds":60},{"dateTime":"2017-12-24T00:57:00.000","level":"asleep","seconds":5340},{"dateTime":"2017-12-24T02:26:00.000","level":"restless","seconds":300},{"dateTime":"2017-12-24T02:31:00.000","level":"awake","seconds":60},{"dateTime":"2017-12-24T02:32:00.000","level":"restless","seconds":60},{"dateTime":"2017-12-24T02:33:00.000","level":"awake","seconds":540},{"dateTime":"2017-12-24T02:42:00.000","level":"restless","seconds":120},{"dateTime":"2017-12-24T02:44:00.000","level":"asleep","seconds":60},{"dateTime":"2017-12-24T02:45:00.000","level":"restless","seconds":120},{"dateTime":"2017-12-24T02:47:00.000","level":"asleep","seconds":120},{"dateTime":"2017-12-24T02:49:00.000","level":"restless","seconds":120},{"dateTime":"2017-12-24T02:51:00.000","level":"asleep","seconds":6420},{"dateTime":"2017-12-24T04:38:00.000","level":"restless","seconds":60},{"dateTime":"2017-12-24T04:39:00.000","level":"asleep","seconds":1200},{"dateTime":"2017-12-24T04:59:00.000","level":"restless","seconds":120},{"dateTime":"2017-12-24T05:01:00.000","level":"asleep","seconds":4560},{"dateTime":"2017-12-24T06:17:00.000","level":"restless","seconds":120},{"dateTime":"2017-12-24T06:19:00.000","level":"asleep","seconds":60},{"dateTime":"2017-12-24T06:20:00.000","level":"restless","seconds":120},{"dateTime":"2017-12-24T06:22:00.000","level":"asleep","seconds":60},{"dateTime":"2017-12-24T06:23:00.000","level":"restless","seconds":360},{"dateTime":"2017-12-24T06:29:00.000","level":"awake","seconds":120},{"dateTime":"2017-12-24T06:31:00.000","level":"restless","seconds":60},{"dateTime":"2017-12-24T06:32:00.000","level":"asleep","seconds":240},{"dateTime":"2017-12-24T06:36:00.000","level":"restless","seconds":60},{"dateTime":"2017-12-24T06:37:00.000","level":"asleep","seconds":180},{"dateTime":"2017-12-24T06:40:00.000","level":"restless","seconds":60},{"dateTime":"2017-12-24T06:41:00.000","level":"asleep","seconds":60},{"dateTime":"2017-12-24T06:42:00.000","level":"restless","seconds":300},{"dateTime":"2017-12-24T06:47:00.000","level":"asleep","seconds":60}],"summary":{"asleep":{"count":0,"minutes":411},"awake":{"count":4,"minutes":14},"restless":{"count":19,"minutes":53}}},"logId":16696094587,"minutesAfterWakeup":0,"minutesAsleep":411,"minutesAwake":67,"minutesToFallAsleep":0,"startTime":"2017-12-23T22:50:00.000","timeInBed":478,"type":"classic"},{"dateOfSleep":"2017-12-22","duration":25380000,"efficiency":97,"endTime":"2017-12-22T07:03:00.000","infoCode":0,"levels":{"data":[{"dateTime":"2017-12-22T00:00:00.000","level":"restless","seconds":180},{"dateTime":"2017-12-22T00:03:00.000","level":"asleep","seconds":2520},{"dateTime":"2017-12-22T00:45:00.000","level":"restless","seconds":120},{"dateTime":"2017-12-22T00:47:00.000","level":"asleep","seconds":120},{"dateTime":"2017-12-22T00:49:00.000","level":"restless","seconds":60},{"dateTime":"2017-12-22T00:50:00.000","level":"asleep","seconds":2280},{"dateTime":"2017-12-22T01:28:00.000","level":"restless","seconds":60},{"dateTime":"2017-12-22T01:29:00.000","level":"asleep","seconds":1020},{"dateTime":"2017-12-22T01:46:00.000","level":"restless","seconds":180},{"dateTime":"2017-12-22T01:49:00.000","level":"asleep","seconds":120},{"dateTime":"2017-12-22T01:51:00.000","level":"restless","seconds":60},{"dateTime":"2017-12-22T01:52:00.000","level":"asleep","seconds":6960},{"dateTime":"2017-12-22T03:48:00.000","level":"restless","seconds":60},{"dateTime":"2017-12-22T03:49:00.000","level":"asleep","seconds":1740},{"dateTime":"2017-12-22T04:18:00.000","level":"restless","seconds":60},{"dateTime":"2017-12-22T04:19:00.000","level":"asleep","seconds":5460},{"dateTime":"2017-12-22T05:50:00.000","level":"restless","seconds":60},{"dateTime":"2017-12-22T05:51:00.000","level":"asleep","seconds":4320}],"summary":{"asleep":{"count":0,"minutes":409},"awake":{"count":0,"minutes":0},"restless":{"count":9,"minutes":14}}},"logId":16696094586,"minutesAfterWakeup":0,"minutesAsleep":409,"minutesAwake":14,"minutesToFallAsleep":0,"startTime":"2017-12-22T00:00:00.000","timeInBed":423,"type":"classic"}]}
```
