## Supplementary Data 2 for "Digital phenotyping by consumer wearables identifies sleep-associated markers of cardiovascular disease risk and biological aging": SleepDetailed_1017-0066-NHC.json

```
{"sleep":[{"dateOfSleep":"2017-12-05","duration":28200000,"efficiency":94,"endTime":"2017-12-05T08:03:00.000","infoCode":0,"levels":{"data":[{"dateTime":"2017-12-05T00:13:00.000","level":"awake","seconds":120},{"dateTime":"2017-12-05T00:15:00.000","level":"restless","seconds":60},{"dateTime":"2017-12-05T00:16:00.000","level":"asleep","seconds":1680},{"dateTime":"2017-12-05T00:44:00.000","level":"restless","seconds":60},{"dateTime":"2017-12-05T00:45:00.000","level":"asleep","seconds":7440},{"dateTime":"2017-12-05T02:49:00.000","level":"restless","seconds":60},{"dateTime":"2017-12-05T02:50:00.000","level":"asleep","seconds":1020},{"dateTime":"2017-12-05T03:07:00.000","level":"restless","seconds":180},{"dateTime":"2017-12-05T03:10:00.000","level":"asleep","seconds":3420},{"dateTime":"2017-12-05T04:07:00.000","level":"restless","seconds":300},{"dateTime":"2017-12-05T04:12:00.000","level":"asleep","seconds":1980},{"dateTime":"2017-12-05T04:45:00.000","level":"restless","seconds":300},{"dateTime":"2017-12-05T04:50:00.000","level":"asleep","seconds":5340},{"dateTime":"2017-12-05T06:19:00.000","level":"restless","seconds":180},{"dateTime":"2017-12-05T06:22:00.000","level":"asleep","seconds":180},{"dateTime":"2017-12-05T06:25:00.000","level":"restless","seconds":300},{"dateTime":"2017-12-05T06:30:00.000","level":"asleep","seconds":1080},{"dateTime":"2017-12-05T06:48:00.000","level":"restless","seconds":120},{"dateTime":"2017-12-05T06:50:00.000","level":"asleep","seconds":360},{"dateTime":"2017-12-05T06:56:00.000","level":"restless","seconds":60},{"dateTime":"2017-12-05T06:57:00.000","level":"asleep","seconds":3960}],"summary":{"asleep":{"count":0,"minutes":441},"awake":{"count":1,"minutes":2},"restless":{"count":10,"minutes":27}}},"logId":16512773107,"minutesAfterWakeup":0,"minutesAsleep":441,"minutesAwake":29,"minutesToFallAsleep":0,"startTime":"2017-12-05T00:13:00.000","timeInBed":470,"type":"classic"},{"dateOfSleep":"2017-12-04","duration":32760000,"efficiency":88,"endTime":"2017-12-04T08:30:30.000","infoCode":0,"levels":{"data":[{"dateTime":"2017-12-03T23:24:00.000","level":"awake","seconds":120},{"dateTime":"2017-12-03T23:26:00.000","level":"restless","seconds":60},{"dateTime":"2017-12-03T23:27:00.000","level":"asleep","seconds":3720},{"dateTime":"2017-12-04T00:29:00.000","level":"restless","seconds":60},{"dateTime":"2017-12-04T00:30:00.000","level":"asleep","seconds":1260},{"dateTime":"2017-12-04T00:51:00.000","level":"restless","seconds":60},{"dateTime":"2017-12-04T00:52:00.000","level":"asleep","seconds":1260},{"dateTime":"2017-12-04T01:13:00.000","level":"restless","seconds":60},{"dateTime":"2017-12-04T01:14:00.000","level":"asleep","seconds":2520},{"dateTime":"2017-12-04T01:56:00.000","level":"restless","seconds":180},{"dateTime":"2017-12-04T01:59:00.000","level":"asleep","seconds":60},{"dateTime":"2017-12-04T02:00:00.000","level":"restless","seconds":60},{"dateTime":"2017-12-04T02:01:00.000","level":"asleep","seconds":3000},{"dateTime":"2017-12-04T02:51:00.000","level":"restless","seconds":60},{"dateTime":"2017-12-04T02:52:00.000","level":"asleep","seconds":120},{"dateTime":"2017-12-04T02:54:00.000","level":"restless","seconds":360},{"dateTime":"2017-12-04T03:00:00.000","level":"asleep","seconds":60},{"dateTime":"2017-12-04T03:01:00.000","level":"restless","seconds":60},{"dateTime":"2017-12-04T03:02:00.000","level":"asleep","seconds":5640},{"dateTime":"2017-12-04T04:36:00.000","level":"restless","seconds":420},{"dateTime":"2017-12-04T04:43:00.000","level":"asleep","seconds":840},{"dateTime":"2017-12-04T04:57:00.000","level":"restless","seconds":180},{"dateTime":"2017-12-04T05:00:00.000","level":"asleep","seconds":360},{"dateTime":"2017-12-04T05:06:00.000","level":"restless","seconds":240},{"dateTime":"2017-12-04T05:10:00.000","level":"asleep","seconds":420},{"dateTime":"2017-12-04T05:17:00.000","level":"restless","seconds":240},{"dateTime":"2017-12-04T05:21:00.000","level":"asleep","seconds":360},{"dateTime":"2017-12-04T05:27:00.000","level":"restless","seconds":120},{"dateTime":"2017-12-04T05:29:00.000","level":"asleep","seconds":120},{"dateTime":"2017-12-04T05:31:00.000","level":"restless","seconds":120},{"dateTime":"2017-12-04T05:33:00.000","level":"asleep","seconds":480},{"dateTime":"2017-12-04T05:41:00.000","level":"restless","seconds":60},{"dateTime":"2017-12-04T05:42:00.000","level":"asleep","seconds":60},{"dateTime":"2017-12-04T05:43:00.000","level":"restless","seconds":60},{"dateTime":"2017-12-04T05:44:00.000","level":"asleep","seconds":420},{"dateTime":"2017-12-04T05:51:00.000","level":"restless","seconds":60},{"dateTime":"2017-12-04T05:52:00.000","level":"asleep","seconds":2580},{"dateTime":"2017-12-04T06:35:00.000","level":"restless","seconds":60},{"dateTime":"2017-12-04T06:36:00.000","level":"asleep","seconds":2220},{"dateTime":"2017-12-04T07:13:00.000","level":"restless","seconds":60},{"dateTime":"2017-12-04T07:14:00.000","level":"asleep","seconds":60},{"dateTime":"2017-12-04T07:15:00.000","level":"restless","seconds":240},{"dateTime":"2017-12-04T07:19:00.000","level":"asleep","seconds":1200},{"dateTime":"2017-12-04T07:39:00.000","level":"restless","seconds":540},{"dateTime":"2017-12-04T07:48:00.000","level":"asleep","seconds":180},{"dateTime":"2017-12-04T07:51:00.000","level":"restless","seconds":60},{"dateTime":"2017-12-04T07:52:00.000","level":"asleep","seconds":120},{"dateTime":"2017-12-04T07:54:00.000","level":"restless","seconds":60},{"dateTime":"2017-12-04T07:55:00.000","level":"asleep","seconds":300},{"dateTime":"2017-12-04T08:00:00.000","level":"restless","seconds":120},{"dateTime":"2017-12-04T08:02:00.000","level":"asleep","seconds":120},{"dateTime":"2017-12-04T08:04:00.000","level":"restless","seconds":60},{"dateTime":"2017-12-04T08:05:00.000","level":"asleep","seconds":1500}],"summary":{"asleep":{"count":0,"minutes":483},"awake":{"count":1,"minutes":2},"restless":{"count":26,"minutes":61}}},"logId":16512773106,"minutesAfterWakeup":0,"minutesAsleep":483,"minutesAwake":63,"minutesToFallAsleep":0,"startTime":"2017-12-03T23:24:00.000","timeInBed":546,"type":"classic"},{"dateOfSleep":"2017-12-03","duration":17700000,"efficiency":94,"endTime":"2017-12-03T02:32:00.000","infoCode":0,"levels":{"data":[{"dateTime":"2017-12-02T21:37:00.000","level":"restless","seconds":300},{"dateTime":"2017-12-02T21:42:00.000","level":"awake","seconds":660},{"dateTime":"2017-12-02T21:53:00.000","level":"restless","seconds":60},{"dateTime":"2017-12-02T21:54:00.000","level":"asleep","seconds":16680}],"summary":{"asleep":{"count":0,"minutes":278},"awake":{"count":1,"minutes":11},"restless":{"count":2,"minutes":6}}},"logId":16512773105,"minutesAfterWakeup":0,"minutesAsleep":278,"minutesAwake":17,"minutesToFallAsleep":0,"startTime":"2017-12-02T21:37:00.000","timeInBed":295,"type":"classic"},{"dateOfSleep":"2017-12-02","duration":31200000,"efficiency":97,"endTime":"2017-12-02T08:57:00.000","infoCode":0,"levels":{"data":[{"dateTime":"2017-12-02T00:16:30.000","level":"asleep","seconds":18240},{"dateTime":"2017-12-02T05:20:30.000","level":"restless","seconds":60},{"dateTime":"2017-12-02T05:21:30.000","level":"asleep","seconds":900},{"dateTime":"2017-12-02T05:36:30.000","level":"restless","seconds":180},{"dateTime":"2017-12-02T05:39:30.000","level":"asleep","seconds":60},{"dateTime":"2017-12-02T05:40:30.000","level":"restless","seconds":60},{"dateTime":"2017-12-02T05:41:30.000","level":"asleep","seconds":1440},{"dateTime":"2017-12-02T06:05:30.000","level":"restless","seconds":60},{"dateTime":"2017-12-02T06:06:30.000","level":"asleep","seconds":180},{"dateTime":"2017-12-02T06:09:30.000","level":"restless","seconds":60},{"dateTime":"2017-12-02T06:10:30.000","level":"asleep","seconds":3840},{"dateTime":"2017-12-02T07:14:30.000","level":"restless","seconds":240},{"dateTime":"2017-12-02T07:18:30.000","level":"awake","seconds":240},{"dateTime":"2017-12-02T07:22:30.000","level":"restless","seconds":60},{"dateTime":"2017-12-02T07:23:30.000","level":"asleep","seconds":3120},{"dateTime":"2017-12-02T08:15:30.000","level":"restless","seconds":60},{"dateTime":"2017-12-02T08:16:30.000","level":"asleep","seconds":2400}],"summary":{"asleep":{"count":0,"minutes":503},"awake":{"count":1,"minutes":4},"restless":{"count":8,"minutes":13}}},"logId":16512773104,"minutesAfterWakeup":0,"minutesAsleep":503,"minutesAwake":17,"minutesToFallAsleep":0,"startTime":"2017-12-02T00:16:30.000","timeInBed":520,"type":"classic"}]}
```
