## Supplementary Data 2 for "Digital phenotyping by consumer wearables identifies sleep-associated markers of cardiovascular disease risk and biological aging": SleepDetailed_1114-0001-NHC.json

```
{"sleep":[{"dateOfSleep":"2018-02-10","duration":32940000,"efficiency":91,"endTime":"2018-02-10T09:19:00.000","infoCode":0,"levels":{"data":[{"dateTime":"2018-02-10T00:10:00.000","level":"wake","seconds":30},{"dateTime":"2018-02-10T00:10:30.000","level":"light","seconds":1290},{"dateTime":"2018-02-10T00:32:00.000","level":"deep","seconds":390},{"dateTime":"2018-02-10T00:38:30.000","level":"light","seconds":1410},{"dateTime":"2018-02-10T01:02:00.000","level":"deep","seconds":1740},{"dateTime":"2018-02-10T01:31:00.000","level":"light","seconds":450},{"dateTime":"2018-02-10T01:38:30.000","level":"rem","seconds":960},{"dateTime":"2018-02-10T01:54:30.000","level":"light","seconds":1260},{"dateTime":"2018-02-10T02:15:30.000","level":"wake","seconds":2190},{"dateTime":"2018-02-10T02:52:00.000","level":"light","seconds":1320},{"dateTime":"2018-02-10T03:14:00.000","level":"deep","seconds":1380},{"dateTime":"2018-02-10T03:37:00.000","level":"light","seconds":570},{"dateTime":"2018-02-10T03:46:30.000","level":"rem","seconds":1440},{"dateTime":"2018-02-10T04:10:30.000","level":"light","seconds":3390},{"dateTime":"2018-02-10T05:07:00.000","level":"rem","seconds":1110},{"dateTime":"2018-02-10T05:25:30.000","level":"wake","seconds":270},{"dateTime":"2018-02-10T05:30:00.000","level":"light","seconds":1950},{"dateTime":"2018-02-10T06:02:30.000","level":"wake","seconds":360},{"dateTime":"2018-02-10T06:08:30.000","level":"light","seconds":1320},{"dateTime":"2018-02-10T06:30:30.000","level":"rem","seconds":2310},{"dateTime":"2018-02-10T07:09:00.000","level":"light","seconds":930},{"dateTime":"2018-02-10T07:24:30.000","level":"deep","seconds":2100},{"dateTime":"2018-02-10T07:59:30.000","level":"light","seconds":480},{"dateTime":"2018-02-10T08:07:30.000","level":"rem","seconds":1080},{"dateTime":"2018-02-10T08:25:30.000","level":"light","seconds":2670},{"dateTime":"2018-02-10T09:10:00.000","level":"rem","seconds":300},{"dateTime":"2018-02-10T09:15:00.000","level":"light","seconds":240}],"shortData":[{"dateTime":"2018-02-10T00:10:00.000","level":"wake","seconds":90},{"dateTime":"2018-02-10T00:15:00.000","level":"wake","seconds":60},{"dateTime":"2018-02-10T00:19:30.000","level":"wake","seconds":30},{"dateTime":"2018-02-10T00:50:00.000","level":"wake","seconds":60},{"dateTime":"2018-02-10T02:01:00.000","level":"wake","seconds":30},{"dateTime":"2018-02-10T02:03:00.000","level":"wake","seconds":30},{"dateTime":"2018-02-10T02:05:30.000","level":"wake","seconds":30},{"dateTime":"2018-02-10T03:04:30.000","level":"wake","seconds":60},{"dateTime":"2018-02-10T03:41:30.000","level":"wake","seconds":30},{"dateTime":"2018-02-10T03:43:30.000","level":"wake","seconds":60},{"dateTime":"2018-02-10T04:09:30.000","level":"wake","seconds":60},{"dateTime":"2018-02-10T04:12:00.000","level":"wake","seconds":60},{"dateTime":"2018-02-10T04:18:00.000","level":"wake","seconds":60},{"dateTime":"2018-02-10T04:31:30.000","level":"wake","seconds":120},{"dateTime":"2018-02-10T04:35:00.000","level":"wake","seconds":30},{"dateTime":"2018-02-10T04:40:30.000","level":"wake","seconds":120},{"dateTime":"2018-02-10T04:45:00.000","level":"wake","seconds":30},{"dateTime":"2018-02-10T04:59:00.000","level":"wake","seconds":30},{"dateTime":"2018-02-10T05:03:00.000","level":"wake","seconds":90},{"dateTime":"2018-02-10T05:20:30.000","level":"wake","seconds":30},{"dateTime":"2018-02-10T05:47:30.000","level":"wake","seconds":30},{"dateTime":"2018-02-10T05:50:00.000","level":"wake","seconds":30},{"dateTime":"2018-02-10T05:54:30.000","level":"wake","seconds":30},{"dateTime":"2018-02-10T06:00:00.000","level":"wake","seconds":60},{"dateTime":"2018-02-10T06:12:30.000","level":"wake","seconds":30},{"dateTime":"2018-02-10T06:41:00.000","level":"wake","seconds":30},{"dateTime":"2018-02-10T07:05:00.000","level":"wake","seconds":30},{"dateTime":"2018-02-10T07:11:00.000","level":"wake","seconds":60},{"dateTime":"2018-02-10T07:59:00.000","level":"wake","seconds":30},{"dateTime":"2018-02-10T08:05:00.000","level":"wake","seconds":60},{"dateTime":"2018-02-10T08:26:30.000","level":"wake","seconds":30},{"dateTime":"2018-02-10T08:33:00.000","level":"wake","seconds":30},{"dateTime":"2018-02-10T08:39:00.000","level":"wake","seconds":60},{"dateTime":"2018-02-10T08:42:30.000","level":"wake","seconds":30},{"dateTime":"2018-02-10T08:53:30.000","level":"wake","seconds":30},{"dateTime":"2018-02-10T09:03:30.000","level":"wake","seconds":30},{"dateTime":"2018-02-10T09:18:00.000","level":"wake","seconds":60}],"summary":{"deep":{"count":4,"minutes":93,"thirtyDayAvgMinutes":41},"light":{"count":43,"minutes":262,"thirtyDayAvgMinutes":177},"rem":{"count":9,"minutes":118,"thirtyDayAvgMinutes":88},"wake":{"count":40,"minutes":76,"thirtyDayAvgMinutes":27}}},"logId":17219430265,"minutesAfterWakeup":0,"minutesAsleep":473,"minutesAwake":76,"minutesToFallAsleep":0,"startTime":"2018-02-10T00:10:00.000","timeInBed":549,"type":"stages"},{"dateOfSleep":"2018-02-09","duration":19980000,"efficiency":95,"endTime":"2018-02-09T06:56:00.000","infoCode":0,"levels":{"data":[{"dateTime":"2018-02-09T01:22:30.000","level":"wake","seconds":30},{"dateTime":"2018-02-09T01:23:00.000","level":"light","seconds":3150},{"dateTime":"2018-02-09T02:15:30.000","level":"rem","seconds":1140},{"dateTime":"2018-02-09T02:34:30.000","level":"light","seconds":540},{"dateTime":"2018-02-09T02:43:30.000","level":"deep","seconds":1980},{"dateTime":"2018-02-09T03:16:30.000","level":"light","seconds":300},{"dateTime":"2018-02-09T03:21:30.000","level":"rem","seconds":1350},{"dateTime":"2018-02-09T03:44:00.000","level":"light","seconds":4020},{"dateTime":"2018-02-09T04:51:00.000","level":"rem","seconds":1500},{"dateTime":"2018-02-09T05:16:00.000","level":"light","seconds":570},{"dateTime":"2018-02-09T05:25:30.000","level":"rem","seconds":1590},{"dateTime":"2018-02-09T05:52:00.000","level":"light","seconds":840},{"dateTime":"2018-02-09T06:06:00.000","level":"deep","seconds":570},{"dateTime":"2018-02-09T06:15:30.000","level":"light","seconds":2430}],"shortData":[{"dateTime":"2018-02-09T01:22:30.000","level":"wake","seconds":150},{"dateTime":"2018-02-09T01:39:00.000","level":"wake","seconds":180},{"dateTime":"2018-02-09T01:51:00.000","level":"wake","seconds":30},{"dateTime":"2018-02-09T02:00:30.000","level":"wake","seconds":90},{"dateTime":"2018-02-09T02:25:00.000","level":"wake","seconds":30},{"dateTime":"2018-02-09T02:33:30.000","level":"wake","seconds":60},{"dateTime":"2018-02-09T02:37:00.000","level":"wake","seconds":30},{"dateTime":"2018-02-09T03:15:30.000","level":"wake","seconds":60},{"dateTime":"2018-02-09T03:19:00.000","level":"wake","seconds":60},{"dateTime":"2018-02-09T03:29:00.000","level":"wake","seconds":30},{"dateTime":"2018-02-09T03:51:00.000","level":"wake","seconds":30},{"dateTime":"2018-02-09T04:02:30.000","level":"wake","seconds":30},{"dateTime":"2018-02-09T04:16:00.000","level":"wake","seconds":30},{"dateTime":"2018-02-09T04:19:00.000","level":"wake","seconds":120},{"dateTime":"2018-02-09T04:24:30.000","level":"wake","seconds":30},{"dateTime":"2018-02-09T04:28:00.000","level":"wake","seconds":60},{"dateTime":"2018-02-09T04:40:00.000","level":"wake","seconds":30},{"dateTime":"2018-02-09T04:52:00.000","level":"wake","seconds":30},{"dateTime":"2018-02-09T04:56:30.000","level":"wake","seconds":30},{"dateTime":"2018-02-09T05:05:30.000","level":"wake","seconds":30},{"dateTime":"2018-02-09T05:08:30.000","level":"wake","seconds":30},{"dateTime":"2018-02-09T05:14:00.000","level":"wake","seconds":30},{"dateTime":"2018-02-09T05:18:30.000","level":"wake","seconds":30},{"dateTime":"2018-02-09T05:21:30.000","level":"wake","seconds":90},{"dateTime":"2018-02-09T05:40:30.000","level":"wake","seconds":30},{"dateTime":"2018-02-09T05:58:30.000","level":"wake","seconds":30},{"dateTime":"2018-02-09T06:27:30.000","level":"wake","seconds":120},{"dateTime":"2018-02-09T06:44:30.000","level":"wake","seconds":30},{"dateTime":"2018-02-09T06:48:00.000","level":"wake","seconds":30},{"dateTime":"2018-02-09T06:54:30.000","level":"wake","seconds":90}],"summary":{"deep":{"count":2,"minutes":41,"thirtyDayAvgMinutes":0},"light":{"count":25,"minutes":177,"thirtyDayAvgMinutes":0},"rem":{"count":12,"minutes":88,"thirtyDayAvgMinutes":0},"wake":{"count":30,"minutes":27,"thirtyDayAvgMinutes":0}}},"logId":17219430264,"minutesAfterWakeup":0,"minutesAsleep":306,"minutesAwake":27,"minutesToFallAsleep":0,"startTime":"2018-02-09T01:22:30.000","timeInBed":333,"type":"stages"},{"dateOfSleep":"2018-02-08","duration":28500000,"efficiency":97,"endTime":"2018-02-08T06:54:00.000","infoCode":3,"levels":{"data":[{"dateTime":"2018-02-07T22:58:30.000","level":"asleep","seconds":2640},{"dateTime":"2018-02-07T23:42:30.000","level":"restless","seconds":60},{"dateTime":"2018-02-07T23:43:30.000","level":"asleep","seconds":7080},{"dateTime":"2018-02-08T01:41:30.000","level":"restless","seconds":60},{"dateTime":"2018-02-08T01:42:30.000","level":"asleep","seconds":1260},{"dateTime":"2018-02-08T02:03:30.000","level":"restless","seconds":120},{"dateTime":"2018-02-08T02:05:30.000","level":"asleep","seconds":60},{"dateTime":"2018-02-08T02:06:30.000","level":"restless","seconds":60},{"dateTime":"2018-02-08T02:07:30.000","level":"asleep","seconds":1740},{"dateTime":"2018-02-08T02:36:30.000","level":"restless","seconds":60},{"dateTime":"2018-02-08T02:37:30.000","level":"asleep","seconds":6240},{"dateTime":"2018-02-08T04:21:30.000","level":"restless","seconds":60},{"dateTime":"2018-02-08T04:22:30.000","level":"asleep","seconds":4260},{"dateTime":"2018-02-08T05:33:30.000","level":"restless","seconds":60},{"dateTime":"2018-02-08T05:34:30.000","level":"asleep","seconds":180},{"dateTime":"2018-02-08T05:37:30.000","level":"restless","seconds":60},{"dateTime":"2018-02-08T05:38:30.000","level":"asleep","seconds":3780},{"dateTime":"2018-02-08T06:41:30.000","level":"restless","seconds":120},{"dateTime":"2018-02-08T06:43:30.000","level":"asleep","seconds":60},{"dateTime":"2018-02-08T06:44:30.000","level":"restless","seconds":60},{"dateTime":"2018-02-08T06:45:30.000","level":"asleep","seconds":120},{"dateTime":"2018-02-08T06:47:30.000","level":"restless","seconds":60},{"dateTime":"2018-02-08T06:48:30.000","level":"asleep","seconds":300}],"summary":{"asleep":{"count":0,"minutes":462},"awake":{"count":0,"minutes":0},"restless":{"count":11,"minutes":13}}},"logId":17219430263,"minutesAfterWakeup":0,"minutesAsleep":462,"minutesAwake":13,"minutesToFallAsleep":0,"startTime":"2018-02-07T22:58:30.000","timeInBed":475,"type":"classic"},{"dateOfSleep":"2018-02-07","duration":12840000,"efficiency":92,"endTime":"2018-02-07T06:44:00.000","infoCode":3,"levels":{"data":[{"dateTime":"2018-02-07T03:10:00.000","level":"asleep","seconds":1500},{"dateTime":"2018-02-07T03:35:00.000","level":"restless","seconds":60},{"dateTime":"2018-02-07T03:36:00.000","level":"asleep","seconds":180},{"dateTime":"2018-02-07T03:39:00.000","level":"restless","seconds":60},{"dateTime":"2018-02-07T03:40:00.000","level":"asleep","seconds":1740},{"dateTime":"2018-02-07T04:09:00.000","level":"restless","seconds":60},{"dateTime":"2018-02-07T04:10:00.000","level":"asleep","seconds":4140},{"dateTime":"2018-02-07T05:19:00.000","level":"restless","seconds":180},{"dateTime":"2018-02-07T05:22:00.000","level":"asleep","seconds":900},{"dateTime":"2018-02-07T05:37:00.000","level":"restless","seconds":180},{"dateTime":"2018-02-07T05:40:00.000","level":"asleep","seconds":720},{"dateTime":"2018-02-07T05:52:00.000","level":"restless","seconds":180},{"dateTime":"2018-02-07T05:55:00.000","level":"asleep","seconds":2280},{"dateTime":"2018-02-07T06:33:00.000","level":"restless","seconds":120},{"dateTime":"2018-02-07T06:35:00.000","level":"asleep","seconds":60},{"dateTime":"2018-02-07T06:36:00.000","level":"restless","seconds":240},{"dateTime":"2018-02-07T06:40:00.000","level":"asleep","seconds":240}],"summary":{"asleep":{"count":0,"minutes":196},"awake":{"count":0,"minutes":0},"restless":{"count":8,"minutes":18}}},"logId":17219430262,"minutesAfterWakeup":0,"minutesAsleep":196,"minutesAwake":18,"minutesToFallAsleep":0,"startTime":"2018-02-07T03:10:00.000","timeInBed":214,"type":"classic"}]}
```
