## Supplementary Data 2 for "Digital phenotyping by consumer wearables identifies sleep-associated markers of cardiovascular disease risk and biological aging": SleepDetailed_1115-0001-NHC.json

```
{"sleep":[{"dateOfSleep":"2017-09-20","duration":24240000,"efficiency":100,"endTime":"2017-09-20T05:36:00.000","infoCode":0,"levels":{"data":[{"dateTime":"2017-09-19T22:52:00.000","level":"asleep","seconds":7440},{"dateTime":"2017-09-20T00:56:00.000","level":"restless","seconds":60},{"dateTime":"2017-09-20T00:57:00.000","level":"asleep","seconds":16440},{"dateTime":"2017-09-20T05:31:00.000","level":"restless","seconds":60},{"dateTime":"2017-09-20T05:32:00.000","level":"asleep","seconds":60},{"dateTime":"2017-09-20T05:33:00.000","level":"restless","seconds":120},{"dateTime":"2017-09-20T05:35:00.000","level":"awake","seconds":60}],"summary":{"asleep":{"count":0,"minutes":399},"awake":{"count":1,"minutes":1},"restless":{"count":3,"minutes":4}}},"logId":15834958535,"minutesAfterWakeup":3,"minutesAsleep":399,"minutesAwake":2,"minutesToFallAsleep":0,"startTime":"2017-09-19T22:52:00.000","timeInBed":404,"type":"classic"},{"dateOfSleep":"2017-09-19","duration":3660000,"efficiency":97,"endTime":"2017-09-19T07:45:30.000","infoCode":0,"levels":{"data":[{"dateTime":"2017-09-19T06:44:30.000","level":"asleep","seconds":60},{"dateTime":"2017-09-19T06:45:30.000","level":"restless","seconds":60},{"dateTime":"2017-09-19T06:46:30.000","level":"asleep","seconds":2340},{"dateTime":"2017-09-19T07:25:30.000","level":"restless","seconds":60},{"dateTime":"2017-09-19T07:26:30.000","level":"asleep","seconds":1140}],"summary":{"asleep":{"count":0,"minutes":59},"awake":{"count":0,"minutes":0},"restless":{"count":2,"minutes":2}}},"logId":15834958533,"minutesAfterWakeup":0,"minutesAsleep":59,"minutesAwake":2,"minutesToFallAsleep":0,"startTime":"2017-09-19T06:44:30.000","timeInBed":61,"type":"classic"},{"dateOfSleep":"2017-09-19","duration":24780000,"efficiency":95,"endTime":"2017-09-19T05:31:30.000","infoCode":0,"levels":{"data":[{"dateTime":"2017-09-18T22:38:00.000","level":"restless","seconds":180},{"dateTime":"2017-09-18T22:41:00.000","level":"asleep","seconds":540},{"dateTime":"2017-09-18T22:50:00.000","level":"restless","seconds":60},{"dateTime":"2017-09-18T22:51:00.000","level":"asleep","seconds":3240},{"dateTime":"2017-09-18T23:45:00.000","level":"restless","seconds":60},{"dateTime":"2017-09-18T23:46:00.000","level":"asleep","seconds":7140},{"dateTime":"2017-09-19T01:45:00.000","level":"restless","seconds":60},{"dateTime":"2017-09-19T01:46:00.000","level":"asleep","seconds":60},{"dateTime":"2017-09-19T01:47:00.000","level":"restless","seconds":60},{"dateTime":"2017-09-19T01:48:00.000","level":"awake","seconds":120},{"dateTime":"2017-09-19T01:50:00.000","level":"restless","seconds":60},{"dateTime":"2017-09-19T01:51:00.000","level":"awake","seconds":60},{"dateTime":"2017-09-19T01:52:00.000","level":"asleep","seconds":4800},{"dateTime":"2017-09-19T03:12:00.000","level":"restless","seconds":60},{"dateTime":"2017-09-19T03:13:00.000","level":"asleep","seconds":3180},{"dateTime":"2017-09-19T04:06:00.000","level":"restless","seconds":60},{"dateTime":"2017-09-19T04:07:00.000","level":"asleep","seconds":180},{"dateTime":"2017-09-19T04:10:00.000","level":"restless","seconds":60},{"dateTime":"2017-09-19T04:11:00.000","level":"asleep","seconds":1140},{"dateTime":"2017-09-19T04:30:00.000","level":"restless","seconds":60},{"dateTime":"2017-09-19T04:31:00.000","level":"asleep","seconds":180},{"dateTime":"2017-09-19T04:34:00.000","level":"restless","seconds":60},{"dateTime":"2017-09-19T04:35:00.000","level":"asleep","seconds":300},{"dateTime":"2017-09-19T04:40:00.000","level":"restless","seconds":60},{"dateTime":"2017-09-19T04:41:00.000","level":"asleep","seconds":600},{"dateTime":"2017-09-19T04:51:00.000","level":"restless","seconds":120},{"dateTime":"2017-09-19T04:53:00.000","level":"asleep","seconds":2280}],"summary":{"asleep":{"count":0,"minutes":394},"awake":{"count":2,"minutes":3},"restless":{"count":13,"minutes":16}}},"logId":15834958532,"minutesAfterWakeup":0,"minutesAsleep":394,"minutesAwake":19,"minutesToFallAsleep":0,"startTime":"2017-09-18T22:38:00.000","timeInBed":413,"type":"classic"},{"dateOfSleep":"2017-09-18","duration":22260000,"efficiency":99,"endTime":"2017-09-18T05:35:00.000","infoCode":0,"levels":{"data":[{"dateTime":"2017-09-17T23:24:00.000","level":"restless","seconds":180},{"dateTime":"2017-09-17T23:27:00.000","level":"asleep","seconds":4140},{"dateTime":"2017-09-18T00:36:00.000","level":"restless","seconds":60},{"dateTime":"2017-09-18T00:37:00.000","level":"asleep","seconds":120},{"dateTime":"2017-09-18T00:39:00.000","level":"restless","seconds":60},{"dateTime":"2017-09-18T00:40:00.000","level":"asleep","seconds":17640},{"dateTime":"2017-09-18T05:34:00.000","level":"restless","seconds":60}],"summary":{"asleep":{"count":0,"minutes":365},"awake":{"count":0,"minutes":0},"restless":{"count":4,"minutes":6}}},"logId":15834958531,"minutesAfterWakeup":1,"minutesAsleep":365,"minutesAwake":5,"minutesToFallAsleep":0,"startTime":"2017-09-17T23:24:00.000","timeInBed":371,"type":"classic"},{"dateOfSleep":"2017-09-17","duration":28380000,"efficiency":98,"endTime":"2017-09-17T07:06:30.000","infoCode":0,"levels":{"data":[{"dateTime":"2017-09-16T23:13:30.000","level":"awake","seconds":60},{"dateTime":"2017-09-16T23:14:30.000","level":"restless","seconds":60},{"dateTime":"2017-09-16T23:15:30.000","level":"asleep","seconds":19740},{"dateTime":"2017-09-17T04:44:30.000","level":"restless","seconds":60},{"dateTime":"2017-09-17T04:45:30.000","level":"asleep","seconds":60},{"dateTime":"2017-09-17T04:46:30.000","level":"restless","seconds":120},{"dateTime":"2017-09-17T04:48:30.000","level":"awake","seconds":60},{"dateTime":"2017-09-17T04:49:30.000","level":"restless","seconds":240},{"dateTime":"2017-09-17T04:53:30.000","level":"asleep","seconds":3000},{"dateTime":"2017-09-17T05:43:30.000","level":"restless","seconds":60},{"dateTime":"2017-09-17T05:44:30.000","level":"asleep","seconds":4920}],"summary":{"asleep":{"count":0,"minutes":462},"awake":{"count":2,"minutes":2},"restless":{"count":5,"minutes":9}}},"logId":15834958530,"minutesAfterWakeup":0,"minutesAsleep":462,"minutesAwake":11,"minutesToFallAsleep":0,"startTime":"2017-09-16T23:13:30.000","timeInBed":473,"type":"classic"},{"dateOfSleep":"2017-09-16","duration":27420000,"efficiency":96,"endTime":"2017-09-16T06:49:00.000","infoCode":0,"levels":{"data":[{"dateTime":"2017-09-15T23:12:00.000","level":"awake","seconds":180},{"dateTime":"2017-09-15T23:15:00.000","level":"asleep","seconds":2520},{"dateTime":"2017-09-15T23:57:00.000","level":"restless","seconds":60},{"dateTime":"2017-09-15T23:58:00.000","level":"asleep","seconds":180},{"dateTime":"2017-09-16T00:01:00.000","level":"restless","seconds":240},{"dateTime":"2017-09-16T00:05:00.000","level":"awake","seconds":60},{"dateTime":"2017-09-16T00:06:00.000","level":"restless","seconds":60},{"dateTime":"2017-09-16T00:07:00.000","level":"asleep","seconds":4200},{"dateTime":"2017-09-16T01:17:00.000","level":"restless","seconds":180},{"dateTime":"2017-09-16T01:20:00.000","level":"asleep","seconds":60},{"dateTime":"2017-09-16T01:21:00.000","level":"restless","seconds":60},{"dateTime":"2017-09-16T01:22:00.000","level":"asleep","seconds":7620},{"dateTime":"2017-09-16T03:29:00.000","level":"restless","seconds":60},{"dateTime":"2017-09-16T03:30:00.000","level":"asleep","seconds":11700},{"dateTime":"2017-09-16T06:45:00.000","level":"restless","seconds":60},{"dateTime":"2017-09-16T06:46:00.000","level":"asleep","seconds":180}],"summary":{"asleep":{"count":0,"minutes":441},"awake":{"count":2,"minutes":4},"restless":{"count":7,"minutes":12}}},"logId":15834958529,"minutesAfterWakeup":0,"minutesAsleep":441,"minutesAwake":16,"minutesToFallAsleep":0,"startTime":"2017-09-15T23:12:00.000","timeInBed":457,"type":"classic"},{"dateOfSleep":"2017-09-15","duration":24420000,"efficiency":98,"endTime":"2017-09-15T05:36:30.000","infoCode":0,"levels":{"data":[{"dateTime":"2017-09-14T22:49:30.000","level":"awake","seconds":120},{"dateTime":"2017-09-14T22:51:30.000","level":"restless","seconds":60},{"dateTime":"2017-09-14T22:52:30.000","level":"asleep","seconds":1560},{"dateTime":"2017-09-14T23:18:30.000","level":"restless","seconds":60},{"dateTime":"2017-09-14T23:19:30.000","level":"asleep","seconds":1020},{"dateTime":"2017-09-14T23:36:30.000","level":"restless","seconds":180},{"dateTime":"2017-09-14T23:39:30.000","level":"asleep","seconds":16800},{"dateTime":"2017-09-15T04:19:30.000","level":"restless","seconds":120},{"dateTime":"2017-09-15T04:21:30.000","level":"asleep","seconds":4200},{"dateTime":"2017-09-15T05:31:30.000","level":"restless","seconds":300}],"summary":{"asleep":{"count":0,"minutes":393},"awake":{"count":1,"minutes":2},"restless":{"count":5,"minutes":12}}},"logId":15834958528,"minutesAfterWakeup":5,"minutesAsleep":393,"minutesAwake":9,"minutesToFallAsleep":0,"startTime":"2017-09-14T22:49:30.000","timeInBed":407,"type":"classic"}]}
```
