## Supplementary Data 2 for "Digital phenotyping by consumer wearables identifies sleep-associated markers of cardiovascular disease risk and biological aging": SleepDetailed_1115-0005-NHC.json

```
{"sleep":[{"dateOfSleep":"2017-09-26","duration":16920000,"efficiency":95,"endTime":"2017-09-26T20:54:30.000","infoCode":0,"levels":{"data":[{"dateTime":"2017-09-26T16:12:00.000","level":"restless","seconds":300},{"dateTime":"2017-09-26T16:17:00.000","level":"asleep","seconds":960},{"dateTime":"2017-09-26T16:33:00.000","level":"restless","seconds":120},{"dateTime":"2017-09-26T16:35:00.000","level":"asleep","seconds":600},{"dateTime":"2017-09-26T16:45:00.000","level":"restless","seconds":240},{"dateTime":"2017-09-26T16:49:00.000","level":"awake","seconds":60},{"dateTime":"2017-09-26T16:50:00.000","level":"asleep","seconds":14400},{"dateTime":"2017-09-26T20:50:00.000","level":"restless","seconds":60},{"dateTime":"2017-09-26T20:51:00.000","level":"asleep","seconds":180}],"summary":{"asleep":{"count":0,"minutes":269},"awake":{"count":1,"minutes":1},"restless":{"count":4,"minutes":12}}},"logId":15898125006,"minutesAfterWakeup":0,"minutesAsleep":269,"minutesAwake":13,"minutesToFallAsleep":0,"startTime":"2017-09-26T16:12:00.000","timeInBed":282,"type":"classic"},{"dateOfSleep":"2017-09-26","duration":23520000,"efficiency":89,"endTime":"2017-09-26T05:51:30.000","infoCode":0,"levels":{"data":[{"dateTime":"2017-09-25T23:19:00.000","level":"awake","seconds":180},{"dateTime":"2017-09-25T23:22:00.000","level":"restless","seconds":120},{"dateTime":"2017-09-25T23:24:00.000","level":"asleep","seconds":60},{"dateTime":"2017-09-25T23:25:00.000","level":"restless","seconds":180},{"dateTime":"2017-09-25T23:28:00.000","level":"asleep","seconds":4380},{"dateTime":"2017-09-26T00:41:00.000","level":"restless","seconds":360},{"dateTime":"2017-09-26T00:47:00.000","level":"asleep","seconds":780},{"dateTime":"2017-09-26T01:00:00.000","level":"restless","seconds":120},{"dateTime":"2017-09-26T01:02:00.000","level":"awake","seconds":420},{"dateTime":"2017-09-26T01:09:00.000","level":"restless","seconds":60},{"dateTime":"2017-09-26T01:10:00.000","level":"asleep","seconds":840},{"dateTime":"2017-09-26T01:24:00.000","level":"restless","seconds":60},{"dateTime":"2017-09-26T01:25:00.000","level":"asleep","seconds":1320},{"dateTime":"2017-09-26T01:47:00.000","level":"restless","seconds":60},{"dateTime":"2017-09-26T01:48:00.000","level":"asleep","seconds":720},{"dateTime":"2017-09-26T02:00:00.000","level":"restless","seconds":60},{"dateTime":"2017-09-26T02:01:00.000","level":"asleep","seconds":120},{"dateTime":"2017-09-26T02:03:00.000","level":"restless","seconds":180},{"dateTime":"2017-09-26T02:06:00.000","level":"asleep","seconds":180},{"dateTime":"2017-09-26T02:09:00.000","level":"restless","seconds":60},{"dateTime":"2017-09-26T02:10:00.000","level":"asleep","seconds":240},{"dateTime":"2017-09-26T02:14:00.000","level":"restless","seconds":60},{"dateTime":"2017-09-26T02:15:00.000","level":"asleep","seconds":1500},{"dateTime":"2017-09-26T02:40:00.000","level":"restless","seconds":180},{"dateTime":"2017-09-26T02:43:00.000","level":"asleep","seconds":60},{"dateTime":"2017-09-26T02:44:00.000","level":"restless","seconds":60},{"dateTime":"2017-09-26T02:45:00.000","level":"asleep","seconds":3060},{"dateTime":"2017-09-26T03:36:00.000","level":"restless","seconds":60},{"dateTime":"2017-09-26T03:37:00.000","level":"asleep","seconds":60},{"dateTime":"2017-09-26T03:38:00.000","level":"restless","seconds":60},{"dateTime":"2017-09-26T03:39:00.000","level":"asleep","seconds":60},{"dateTime":"2017-09-26T03:40:00.000","level":"restless","seconds":60},{"dateTime":"2017-09-26T03:41:00.000","level":"asleep","seconds":60},{"dateTime":"2017-09-26T03:42:00.000","level":"restless","seconds":60},{"dateTime":"2017-09-26T03:43:00.000","level":"asleep","seconds":6180},{"dateTime":"2017-09-26T05:26:00.000","level":"restless","seconds":180},{"dateTime":"2017-09-26T05:29:00.000","level":"asleep","seconds":1260},{"dateTime":"2017-09-26T05:50:00.000","level":"restless","seconds":60}],"summary":{"asleep":{"count":0,"minutes":348},"awake":{"count":2,"minutes":10},"restless":{"count":19,"minutes":34}}},"logId":15898125005,"minutesAfterWakeup":1,"minutesAsleep":348,"minutesAwake":43,"minutesToFallAsleep":0,"startTime":"2017-09-25T23:19:00.000","timeInBed":392,"type":"classic"},{"dateOfSleep":"2017-09-25","duration":23640000,"efficiency":90,"endTime":"2017-09-25T05:56:00.000","infoCode":0,"levels":{"data":[{"dateTime":"2017-09-24T23:21:30.000","level":"restless","seconds":120},{"dateTime":"2017-09-24T23:23:30.000","level":"awake","seconds":60},{"dateTime":"2017-09-24T23:24:30.000","level":"asleep","seconds":4140},{"dateTime":"2017-09-25T00:33:30.000","level":"restless","seconds":60},{"dateTime":"2017-09-25T00:34:30.000","level":"asleep","seconds":1020},{"dateTime":"2017-09-25T00:51:30.000","level":"restless","seconds":60},{"dateTime":"2017-09-25T00:52:30.000","level":"asleep","seconds":180},{"dateTime":"2017-09-25T00:55:30.000","level":"restless","seconds":60},{"dateTime":"2017-09-25T00:56:30.000","level":"asleep","seconds":180},{"dateTime":"2017-09-25T00:59:30.000","level":"restless","seconds":180},{"dateTime":"2017-09-25T01:02:30.000","level":"awake","seconds":300},{"dateTime":"2017-09-25T01:07:30.000","level":"restless","seconds":60},{"dateTime":"2017-09-25T01:08:30.000","level":"asleep","seconds":420},{"dateTime":"2017-09-25T01:15:30.000","level":"restless","seconds":60},{"dateTime":"2017-09-25T01:16:30.000","level":"asleep","seconds":720},{"dateTime":"2017-09-25T01:28:30.000","level":"restless","seconds":180},{"dateTime":"2017-09-25T01:31:30.000","level":"asleep","seconds":60},{"dateTime":"2017-09-25T01:32:30.000","level":"restless","seconds":60},{"dateTime":"2017-09-25T01:33:30.000","level":"asleep","seconds":60},{"dateTime":"2017-09-25T01:34:30.000","level":"restless","seconds":60},{"dateTime":"2017-09-25T01:35:30.000","level":"asleep","seconds":3180},{"dateTime":"2017-09-25T02:28:30.000","level":"restless","seconds":60},{"dateTime":"2017-09-25T02:29:30.000","level":"asleep","seconds":120},{"dateTime":"2017-09-25T02:31:30.000","level":"restless","seconds":60},{"dateTime":"2017-09-25T02:32:30.000","level":"asleep","seconds":1020},{"dateTime":"2017-09-25T02:49:30.000","level":"restless","seconds":120},{"dateTime":"2017-09-25T02:51:30.000","level":"asleep","seconds":2280},{"dateTime":"2017-09-25T03:29:30.000","level":"restless","seconds":60},{"dateTime":"2017-09-25T03:30:30.000","level":"asleep","seconds":180},{"dateTime":"2017-09-25T03:33:30.000","level":"restless","seconds":120},{"dateTime":"2017-09-25T03:35:30.000","level":"asleep","seconds":120},{"dateTime":"2017-09-25T03:37:30.000","level":"restless","seconds":60},{"dateTime":"2017-09-25T03:38:30.000","level":"asleep","seconds":900},{"dateTime":"2017-09-25T03:53:30.000","level":"restless","seconds":120},{"dateTime":"2017-09-25T03:55:30.000","level":"asleep","seconds":120},{"dateTime":"2017-09-25T03:57:30.000","level":"restless","seconds":60},{"dateTime":"2017-09-25T03:58:30.000","level":"asleep","seconds":1200},{"dateTime":"2017-09-25T04:18:30.000","level":"restless","seconds":60},{"dateTime":"2017-09-25T04:19:30.000","level":"asleep","seconds":1680},{"dateTime":"2017-09-25T04:47:30.000","level":"restless","seconds":60},{"dateTime":"2017-09-25T04:48:30.000","level":"asleep","seconds":180},{"dateTime":"2017-09-25T04:51:30.000","level":"restless","seconds":60},{"dateTime":"2017-09-25T04:52:30.000","level":"asleep","seconds":360},{"dateTime":"2017-09-25T04:58:30.000","level":"restless","seconds":60},{"dateTime":"2017-09-25T04:59:30.000","level":"asleep","seconds":180},{"dateTime":"2017-09-25T05:02:30.000","level":"restless","seconds":60},{"dateTime":"2017-09-25T05:03:30.000","level":"asleep","seconds":2700},{"dateTime":"2017-09-25T05:48:30.000","level":"restless","seconds":60},{"dateTime":"2017-09-25T05:49:30.000","level":"asleep","seconds":360}],"summary":{"asleep":{"count":0,"minutes":356},"awake":{"count":2,"minutes":6},"restless":{"count":24,"minutes":32}}},"logId":15898125004,"minutesAfterWakeup":0,"minutesAsleep":356,"minutesAwake":38,"minutesToFallAsleep":0,"startTime":"2017-09-24T23:21:30.000","timeInBed":394,"type":"classic"},{"dateOfSleep":"2017-09-24","duration":29760000,"efficiency":89,"endTime":"2017-09-24T08:00:00.000","infoCode":0,"levels":{"data":[{"dateTime":"2017-09-23T23:43:30.000","level":"restless","seconds":120},{"dateTime":"2017-09-23T23:45:30.000","level":"asleep","seconds":1620},{"dateTime":"2017-09-24T00:12:30.000","level":"restless","seconds":60},{"dateTime":"2017-09-24T00:13:30.000","level":"asleep","seconds":780},{"dateTime":"2017-09-24T00:26:30.000","level":"restless","seconds":240},{"dateTime":"2017-09-24T00:30:30.000","level":"awake","seconds":180},{"dateTime":"2017-09-24T00:33:30.000","level":"asleep","seconds":480},{"dateTime":"2017-09-24T00:41:30.000","level":"restless","seconds":240},{"dateTime":"2017-09-24T00:45:30.000","level":"awake","seconds":180},{"dateTime":"2017-09-24T00:48:30.000","level":"restless","seconds":120},{"dateTime":"2017-09-24T00:50:30.000","level":"asleep","seconds":720},{"dateTime":"2017-09-24T01:02:30.000","level":"restless","seconds":180},{"dateTime":"2017-09-24T01:05:30.000","level":"awake","seconds":240},{"dateTime":"2017-09-24T01:09:30.000","level":"asleep","seconds":1800},{"dateTime":"2017-09-24T01:39:30.000","level":"restless","seconds":120},{"dateTime":"2017-09-24T01:41:30.000","level":"asleep","seconds":1620},{"dateTime":"2017-09-24T02:08:30.000","level":"restless","seconds":60},{"dateTime":"2017-09-24T02:09:30.000","level":"asleep","seconds":60},{"dateTime":"2017-09-24T02:10:30.000","level":"restless","seconds":60},{"dateTime":"2017-09-24T02:11:30.000","level":"asleep","seconds":60},{"dateTime":"2017-09-24T02:12:30.000","level":"restless","seconds":60},{"dateTime":"2017-09-24T02:13:30.000","level":"asleep","seconds":3480},{"dateTime":"2017-09-24T03:11:30.000","level":"restless","seconds":60},{"dateTime":"2017-09-24T03:12:30.000","level":"asleep","seconds":60},{"dateTime":"2017-09-24T03:13:30.000","level":"restless","seconds":60},{"dateTime":"2017-09-24T03:14:30.000","level":"asleep","seconds":60},{"dateTime":"2017-09-24T03:15:30.000","level":"restless","seconds":60},{"dateTime":"2017-09-24T03:16:30.000","level":"asleep","seconds":60},{"dateTime":"2017-09-24T03:17:30.000","level":"restless","seconds":60},{"dateTime":"2017-09-24T03:18:30.000","level":"asleep","seconds":720},{"dateTime":"2017-09-24T03:30:30.000","level":"restless","seconds":60},{"dateTime":"2017-09-24T03:31:30.000","level":"asleep","seconds":120},{"dateTime":"2017-09-24T03:33:30.000","level":"restless","seconds":180},{"dateTime":"2017-09-24T03:36:30.000","level":"asleep","seconds":60},{"dateTime":"2017-09-24T03:37:30.000","level":"restless","seconds":60},{"dateTime":"2017-09-24T03:38:30.000","level":"asleep","seconds":660},{"dateTime":"2017-09-24T03:49:30.000","level":"restless","seconds":240},{"dateTime":"2017-09-24T03:53:30.000","level":"awake","seconds":180},{"dateTime":"2017-09-24T03:56:30.000","level":"asleep","seconds":2700},{"dateTime":"2017-09-24T04:41:30.000","level":"restless","seconds":60},{"dateTime":"2017-09-24T04:42:30.000","level":"asleep","seconds":5100},{"dateTime":"2017-09-24T06:07:30.000","level":"restless","seconds":60},{"dateTime":"2017-09-24T06:08:30.000","level":"asleep","seconds":3000},{"dateTime":"2017-09-24T06:58:30.000","level":"restless","seconds":120},{"dateTime":"2017-09-24T07:00:30.000","level":"asleep","seconds":360},{"dateTime":"2017-09-24T07:06:30.000","level":"restless","seconds":60},{"dateTime":"2017-09-24T07:07:30.000","level":"asleep","seconds":1500},{"dateTime":"2017-09-24T07:32:30.000","level":"restless","seconds":60},{"dateTime":"2017-09-24T07:33:30.000","level":"asleep","seconds":1560}],"summary":{"asleep":{"count":0,"minutes":443},"awake":{"count":4,"minutes":13},"restless":{"count":23,"minutes":40}}},"logId":15898125003,"minutesAfterWakeup":0,"minutesAsleep":443,"minutesAwake":53,"minutesToFallAsleep":0,"startTime":"2017-09-23T23:43:30.000","timeInBed":496,"type":"classic"},{"dateOfSleep":"2017-09-23","duration":13320000,"efficiency":91,"endTime":"2017-09-23T07:52:30.000","infoCode":0,"levels":{"data":[{"dateTime":"2017-09-23T04:10:00.000","level":"asleep","seconds":180},{"dateTime":"2017-09-23T04:13:00.000","level":"restless","seconds":240},{"dateTime":"2017-09-23T04:17:00.000","level":"awake","seconds":120},{"dateTime":"2017-09-23T04:19:00.000","level":"restless","seconds":180},{"dateTime":"2017-09-23T04:22:00.000","level":"asleep","seconds":2940},{"dateTime":"2017-09-23T05:11:00.000","level":"restless","seconds":60},{"dateTime":"2017-09-23T05:12:00.000","level":"asleep","seconds":3960},{"dateTime":"2017-09-23T06:18:00.000","level":"restless","seconds":240},{"dateTime":"2017-09-23T06:22:00.000","level":"awake","seconds":180},{"dateTime":"2017-09-23T06:25:00.000","level":"restless","seconds":60},{"dateTime":"2017-09-23T06:26:00.000","level":"asleep","seconds":3240},{"dateTime":"2017-09-23T07:20:00.000","level":"restless","seconds":60},{"dateTime":"2017-09-23T07:21:00.000","level":"asleep","seconds":1140},{"dateTime":"2017-09-23T07:40:00.000","level":"restless","seconds":60},{"dateTime":"2017-09-23T07:41:00.000","level":"asleep","seconds":660}],"summary":{"asleep":{"count":0,"minutes":202},"awake":{"count":2,"minutes":5},"restless":{"count":7,"minutes":15}}},"logId":15898125002,"minutesAfterWakeup":0,"minutesAsleep":202,"minutesAwake":20,"minutesToFallAsleep":0,"startTime":"2017-09-23T04:10:00.000","timeInBed":222,"type":"classic"},{"dateOfSleep":"2017-09-23","duration":4500000,"efficiency":88,"endTime":"2017-09-23T01:06:30.000","infoCode":0,"levels":{"data":[{"dateTime":"2017-09-22T23:51:30.000","level":"restless","seconds":120},{"dateTime":"2017-09-22T23:53:30.000","level":"asleep","seconds":3060},{"dateTime":"2017-09-23T00:44:30.000","level":"restless","seconds":120},{"dateTime":"2017-09-23T00:46:30.000","level":"asleep","seconds":180},{"dateTime":"2017-09-23T00:49:30.000","level":"restless","seconds":240},{"dateTime":"2017-09-23T00:53:30.000","level":"asleep","seconds":60},{"dateTime":"2017-09-23T00:54:30.000","level":"restless","seconds":60},{"dateTime":"2017-09-23T00:55:30.000","level":"asleep","seconds":660}],"summary":{"asleep":{"count":0,"minutes":66},"awake":{"count":0,"minutes":0},"restless":{"count":4,"minutes":9}}},"logId":15898125001,"minutesAfterWakeup":0,"minutesAsleep":66,"minutesAwake":9,"minutesToFallAsleep":0,"startTime":"2017-09-22T23:51:30.000","timeInBed":75,"type":"classic"},{"dateOfSleep":"2017-09-22","duration":24000000,"efficiency":92,"endTime":"2017-09-22T05:59:30.000","infoCode":0,"levels":{"data":[{"dateTime":"2017-09-21T23:19:00.000","level":"restless","seconds":60},{"dateTime":"2017-09-21T23:20:00.000","level":"asleep","seconds":720},{"dateTime":"2017-09-21T23:32:00.000","level":"restless","seconds":240},{"dateTime":"2017-09-21T23:36:00.000","level":"awake","seconds":60},{"dateTime":"2017-09-21T23:37:00.000","level":"restless","seconds":60},{"dateTime":"2017-09-21T23:38:00.000","level":"asleep","seconds":3540},{"dateTime":"2017-09-22T00:37:00.000","level":"restless","seconds":60},{"dateTime":"2017-09-22T00:38:00.000","level":"asleep","seconds":1980},{"dateTime":"2017-09-22T01:11:00.000","level":"restless","seconds":60},{"dateTime":"2017-09-22T01:12:00.000","level":"asleep","seconds":780},{"dateTime":"2017-09-22T01:25:00.000","level":"restless","seconds":120},{"dateTime":"2017-09-22T01:27:00.000","level":"asleep","seconds":5340},{"dateTime":"2017-09-22T02:56:00.000","level":"restless","seconds":60},{"dateTime":"2017-09-22T02:57:00.000","level":"asleep","seconds":360},{"dateTime":"2017-09-22T03:03:00.000","level":"restless","seconds":60},{"dateTime":"2017-09-22T03:04:00.000","level":"asleep","seconds":120},{"dateTime":"2017-09-22T03:06:00.000","level":"restless","seconds":120},{"dateTime":"2017-09-22T03:08:00.000","level":"asleep","seconds":180},{"dateTime":"2017-09-22T03:11:00.000","level":"restless","seconds":240},{"dateTime":"2017-09-22T03:15:00.000","level":"awake","seconds":240},{"dateTime":"2017-09-22T03:19:00.000","level":"asleep","seconds":3180},{"dateTime":"2017-09-22T04:12:00.000","level":"restless","seconds":60},{"dateTime":"2017-09-22T04:13:00.000","level":"asleep","seconds":1560},{"dateTime":"2017-09-22T04:39:00.000","level":"restless","seconds":60},{"dateTime":"2017-09-22T04:40:00.000","level":"asleep","seconds":60},{"dateTime":"2017-09-22T04:41:00.000","level":"restless","seconds":60},{"dateTime":"2017-09-22T04:42:00.000","level":"asleep","seconds":360},{"dateTime":"2017-09-22T04:48:00.000","level":"restless","seconds":60},{"dateTime":"2017-09-22T04:49:00.000","level":"asleep","seconds":1020},{"dateTime":"2017-09-22T05:06:00.000","level":"restless","seconds":120},{"dateTime":"2017-09-22T05:08:00.000","level":"asleep","seconds":840},{"dateTime":"2017-09-22T05:22:00.000","level":"restless","seconds":60},{"dateTime":"2017-09-22T05:23:00.000","level":"asleep","seconds":240},{"dateTime":"2017-09-22T05:27:00.000","level":"restless","seconds":180},{"dateTime":"2017-09-22T05:30:00.000","level":"asleep","seconds":1740}],"summary":{"asleep":{"count":0,"minutes":367},"awake":{"count":2,"minutes":5},"restless":{"count":17,"minutes":28}}},"logId":15898125000,"minutesAfterWakeup":0,"minutesAsleep":367,"minutesAwake":33,"minutesToFallAsleep":0,"startTime":"2017-09-21T23:19:00.000","timeInBed":400,"type":"classic"}]}
```
