## Supplementary Data 2 for "Digital phenotyping by consumer wearables identifies sleep-associated markers of cardiovascular disease risk and biological aging": SleepDetailed_1115-0007-NHC.json

```
{"sleep":[{"dateOfSleep":"2017-04-03","duration":15900000,"efficiency":97,"endTime":"2017-04-03T05:27:30.000","infoCode":0,"levels":{"data":[{"dateTime":"2017-04-03T01:02:30.000","level":"restless","seconds":180},{"dateTime":"2017-04-03T01:05:30.000","level":"asleep","seconds":60},{"dateTime":"2017-04-03T01:06:30.000","level":"restless","seconds":60},{"dateTime":"2017-04-03T01:07:30.000","level":"asleep","seconds":5640},{"dateTime":"2017-04-03T02:41:30.000","level":"restless","seconds":60},{"dateTime":"2017-04-03T02:42:30.000","level":"asleep","seconds":180},{"dateTime":"2017-04-03T02:45:30.000","level":"restless","seconds":60},{"dateTime":"2017-04-03T02:46:30.000","level":"asleep","seconds":6120},{"dateTime":"2017-04-03T04:28:30.000","level":"restless","seconds":60},{"dateTime":"2017-04-03T04:29:30.000","level":"asleep","seconds":180},{"dateTime":"2017-04-03T04:32:30.000","level":"restless","seconds":60},{"dateTime":"2017-04-03T04:33:30.000","level":"asleep","seconds":2400},{"dateTime":"2017-04-03T05:13:30.000","level":"restless","seconds":60},{"dateTime":"2017-04-03T05:14:30.000","level":"asleep","seconds":720},{"dateTime":"2017-04-03T05:26:30.000","level":"restless","seconds":60}],"summary":{"asleep":{"count":0,"minutes":255},"awake":{"count":0,"minutes":0},"restless":{"count":8,"minutes":10}}},"logId":14252219808,"minutesAfterWakeup":1,"minutesAsleep":255,"minutesAwake":9,"minutesToFallAsleep":0,"startTime":"2017-04-03T01:02:30.000","timeInBed":265,"type":"classic"},{"dateOfSleep":"2017-04-02","duration":20100000,"efficiency":87,"endTime":"2017-04-02T06:52:00.000","infoCode":0,"levels":{"data":[{"dateTime":"2017-04-02T01:17:00.000","level":"awake","seconds":120},{"dateTime":"2017-04-02T01:19:00.000","level":"restless","seconds":120},{"dateTime":"2017-04-02T01:21:00.000","level":"asleep","seconds":2820},{"dateTime":"2017-04-02T02:08:00.000","level":"restless","seconds":120},{"dateTime":"2017-04-02T02:10:00.000","level":"asleep","seconds":2700},{"dateTime":"2017-04-02T02:55:00.000","level":"restless","seconds":180},{"dateTime":"2017-04-02T02:58:00.000","level":"asleep","seconds":60},{"dateTime":"2017-04-02T02:59:00.000","level":"restless","seconds":120},{"dateTime":"2017-04-02T03:01:00.000","level":"asleep","seconds":4560},{"dateTime":"2017-04-02T04:17:00.000","level":"restless","seconds":60},{"dateTime":"2017-04-02T04:18:00.000","level":"asleep","seconds":1440},{"dateTime":"2017-04-02T04:42:00.000","level":"restless","seconds":60},{"dateTime":"2017-04-02T04:43:00.000","level":"asleep","seconds":180},{"dateTime":"2017-04-02T04:46:00.000","level":"restless","seconds":60},{"dateTime":"2017-04-02T04:47:00.000","level":"asleep","seconds":2100},{"dateTime":"2017-04-02T05:22:00.000","level":"restless","seconds":120},{"dateTime":"2017-04-02T05:24:00.000","level":"asleep","seconds":360},{"dateTime":"2017-04-02T05:30:00.000","level":"restless","seconds":180},{"dateTime":"2017-04-02T05:33:00.000","level":"awake","seconds":180},{"dateTime":"2017-04-02T05:36:00.000","level":"restless","seconds":240},{"dateTime":"2017-04-02T05:40:00.000","level":"awake","seconds":120},{"dateTime":"2017-04-02T05:42:00.000","level":"asleep","seconds":1020},{"dateTime":"2017-04-02T05:59:00.000","level":"restless","seconds":120},{"dateTime":"2017-04-02T06:01:00.000","level":"asleep","seconds":660},{"dateTime":"2017-04-02T06:12:00.000","level":"restless","seconds":60},{"dateTime":"2017-04-02T06:13:00.000","level":"asleep","seconds":540},{"dateTime":"2017-04-02T06:22:00.000","level":"restless","seconds":60},{"dateTime":"2017-04-02T06:23:00.000","level":"asleep","seconds":300},{"dateTime":"2017-04-02T06:28:00.000","level":"restless","seconds":60},{"dateTime":"2017-04-02T06:29:00.000","level":"asleep","seconds":180},{"dateTime":"2017-04-02T06:32:00.000","level":"restless","seconds":420},{"dateTime":"2017-04-02T06:39:00.000","level":"awake","seconds":120},{"dateTime":"2017-04-02T06:41:00.000","level":"restless","seconds":60},{"dateTime":"2017-04-02T06:42:00.000","level":"asleep","seconds":600}],"summary":{"asleep":{"count":0,"minutes":292},"awake":{"count":4,"minutes":9},"restless":{"count":16,"minutes":34}}},"logId":14252219807,"minutesAfterWakeup":0,"minutesAsleep":292,"minutesAwake":43,"minutesToFallAsleep":0,"startTime":"2017-04-02T01:17:00.000","timeInBed":335,"type":"classic"},{"dateOfSleep":"2017-04-01","duration":22620000,"efficiency":95,"endTime":"2017-04-01T06:44:30.000","infoCode":0,"levels":{"data":[{"dateTime":"2017-04-01T00:27:30.000","level":"awake","seconds":120},{"dateTime":"2017-04-01T00:29:30.000","level":"restless","seconds":60},{"dateTime":"2017-04-01T00:30:30.000","level":"asleep","seconds":2040},{"dateTime":"2017-04-01T01:04:30.000","level":"restless","seconds":60},{"dateTime":"2017-04-01T01:05:30.000","level":"asleep","seconds":120},{"dateTime":"2017-04-01T01:07:30.000","level":"restless","seconds":120},{"dateTime":"2017-04-01T01:09:30.000","level":"asleep","seconds":15120},{"dateTime":"2017-04-01T05:21:30.000","level":"restless","seconds":60},{"dateTime":"2017-04-01T05:22:30.000","level":"awake","seconds":60},{"dateTime":"2017-04-01T05:23:30.000","level":"asleep","seconds":1020},{"dateTime":"2017-04-01T05:40:30.000","level":"restless","seconds":180},{"dateTime":"2017-04-01T05:43:30.000","level":"asleep","seconds":60},{"dateTime":"2017-04-01T05:44:30.000","level":"restless","seconds":60},{"dateTime":"2017-04-01T05:45:30.000","level":"asleep","seconds":60},{"dateTime":"2017-04-01T05:46:30.000","level":"restless","seconds":60},{"dateTime":"2017-04-01T05:47:30.000","level":"asleep","seconds":2520},{"dateTime":"2017-04-01T06:29:30.000","level":"restless","seconds":300},{"dateTime":"2017-04-01T06:34:30.000","level":"asleep","seconds":300},{"dateTime":"2017-04-01T06:39:30.000","level":"restless","seconds":120},{"dateTime":"2017-04-01T06:41:30.000","level":"asleep","seconds":180}],"summary":{"asleep":{"count":0,"minutes":357},"awake":{"count":2,"minutes":3},"restless":{"count":9,"minutes":17}}},"logId":14252219806,"minutesAfterWakeup":0,"minutesAsleep":357,"minutesAwake":20,"minutesToFallAsleep":0,"startTime":"2017-04-01T00:27:30.000","timeInBed":377,"type":"classic"},{"dateOfSleep":"2017-03-31","duration":21360000,"efficiency":88,"endTime":"2017-03-31T05:45:30.000","infoCode":0,"levels":{"data":[{"dateTime":"2017-03-30T23:49:30.000","level":"asleep","seconds":240},{"dateTime":"2017-03-30T23:53:30.000","level":"restless","seconds":60},{"dateTime":"2017-03-30T23:54:30.000","level":"asleep","seconds":60},{"dateTime":"2017-03-30T23:55:30.000","level":"restless","seconds":120},{"dateTime":"2017-03-30T23:57:30.000","level":"awake","seconds":60},{"dateTime":"2017-03-30T23:58:30.000","level":"restless","seconds":60},{"dateTime":"2017-03-30T23:59:30.000","level":"asleep","seconds":3900},{"dateTime":"2017-03-31T01:04:30.000","level":"restless","seconds":60},{"dateTime":"2017-03-31T01:05:30.000","level":"asleep","seconds":3600},{"dateTime":"2017-03-31T02:05:30.000","level":"restless","seconds":60},{"dateTime":"2017-03-31T02:06:30.000","level":"asleep","seconds":180},{"dateTime":"2017-03-31T02:09:30.000","level":"restless","seconds":60},{"dateTime":"2017-03-31T02:10:30.000","level":"asleep","seconds":780},{"dateTime":"2017-03-31T02:23:30.000","level":"restless","seconds":60},{"dateTime":"2017-03-31T02:24:30.000","level":"asleep","seconds":900},{"dateTime":"2017-03-31T02:39:30.000","level":"restless","seconds":60},{"dateTime":"2017-03-31T02:40:30.000","level":"asleep","seconds":180},{"dateTime":"2017-03-31T02:43:30.000","level":"restless","seconds":60},{"dateTime":"2017-03-31T02:44:30.000","level":"asleep","seconds":960},{"dateTime":"2017-03-31T03:00:30.000","level":"restless","seconds":60},{"dateTime":"2017-03-31T03:01:30.000","level":"asleep","seconds":1500},{"dateTime":"2017-03-31T03:26:30.000","level":"restless","seconds":120},{"dateTime":"2017-03-31T03:28:30.000","level":"asleep","seconds":660},{"dateTime":"2017-03-31T03:39:30.000","level":"restless","seconds":60},{"dateTime":"2017-03-31T03:40:30.000","level":"asleep","seconds":1680},{"dateTime":"2017-03-31T04:08:30.000","level":"restless","seconds":60},{"dateTime":"2017-03-31T04:09:30.000","level":"asleep","seconds":180},{"dateTime":"2017-03-31T04:12:30.000","level":"restless","seconds":60},{"dateTime":"2017-03-31T04:13:30.000","level":"asleep","seconds":2340},{"dateTime":"2017-03-31T04:52:30.000","level":"restless","seconds":60},{"dateTime":"2017-03-31T04:53:30.000","level":"asleep","seconds":60},{"dateTime":"2017-03-31T04:54:30.000","level":"restless","seconds":60},{"dateTime":"2017-03-31T04:55:30.000","level":"asleep","seconds":180},{"dateTime":"2017-03-31T04:58:30.000","level":"restless","seconds":60},{"dateTime":"2017-03-31T04:59:30.000","level":"asleep","seconds":960},{"dateTime":"2017-03-31T05:15:30.000","level":"restless","seconds":60},{"dateTime":"2017-03-31T05:16:30.000","level":"asleep","seconds":60},{"dateTime":"2017-03-31T05:17:30.000","level":"restless","seconds":840},{"dateTime":"2017-03-31T05:31:30.000","level":"asleep","seconds":60},{"dateTime":"2017-03-31T05:32:30.000","level":"restless","seconds":360},{"dateTime":"2017-03-31T05:38:30.000","level":"awake","seconds":120},{"dateTime":"2017-03-31T05:40:30.000","level":"asleep","seconds":300}],"summary":{"asleep":{"count":0,"minutes":313},"awake":{"count":2,"minutes":3},"restless":{"count":20,"minutes":40}}},"logId":14252219805,"minutesAfterWakeup":0,"minutesAsleep":313,"minutesAwake":43,"minutesToFallAsleep":0,"startTime":"2017-03-30T23:49:30.000","timeInBed":356,"type":"classic"},{"dateOfSleep":"2017-03-30","duration":16080000,"efficiency":93,"endTime":"2017-03-30T05:09:00.000","infoCode":0,"levels":{"data":[{"dateTime":"2017-03-30T00:41:00.000","level":"awake","seconds":120},{"dateTime":"2017-03-30T00:43:00.000","level":"restless","seconds":60},{"dateTime":"2017-03-30T00:44:00.000","level":"asleep","seconds":300},{"dateTime":"2017-03-30T00:49:00.000","level":"restless","seconds":60},{"dateTime":"2017-03-30T00:50:00.000","level":"asleep","seconds":120},{"dateTime":"2017-03-30T00:52:00.000","level":"restless","seconds":120},{"dateTime":"2017-03-30T00:54:00.000","level":"asleep","seconds":1680},{"dateTime":"2017-03-30T01:22:00.000","level":"restless","seconds":60},{"dateTime":"2017-03-30T01:23:00.000","level":"asleep","seconds":180},{"dateTime":"2017-03-30T01:26:00.000","level":"restless","seconds":60},{"dateTime":"2017-03-30T01:27:00.000","level":"asleep","seconds":3600},{"dateTime":"2017-03-30T02:27:00.000","level":"restless","seconds":60},{"dateTime":"2017-03-30T02:28:00.000","level":"asleep","seconds":1020},{"dateTime":"2017-03-30T02:45:00.000","level":"restless","seconds":60},{"dateTime":"2017-03-30T02:46:00.000","level":"asleep","seconds":4260},{"dateTime":"2017-03-30T03:57:00.000","level":"restless","seconds":180},{"dateTime":"2017-03-30T04:00:00.000","level":"asleep","seconds":60},{"dateTime":"2017-03-30T04:01:00.000","level":"restless","seconds":180},{"dateTime":"2017-03-30T04:04:00.000","level":"asleep","seconds":1020},{"dateTime":"2017-03-30T04:21:00.000","level":"restless","seconds":120},{"dateTime":"2017-03-30T04:23:00.000","level":"asleep","seconds":120},{"dateTime":"2017-03-30T04:25:00.000","level":"restless","seconds":60},{"dateTime":"2017-03-30T04:26:00.000","level":"asleep","seconds":2520},{"dateTime":"2017-03-30T05:08:00.000","level":"restless","seconds":60}],"summary":{"asleep":{"count":0,"minutes":248},"awake":{"count":1,"minutes":2},"restless":{"count":12,"minutes":18}}},"logId":14252219804,"minutesAfterWakeup":1,"minutesAsleep":248,"minutesAwake":19,"minutesToFallAsleep":0,"startTime":"2017-03-30T00:41:00.000","timeInBed":268,"type":"classic"}]}
```
