## Supplementary Data 2 for "Digital phenotyping by consumer wearables identifies sleep-associated markers of cardiovascular disease risk and biological aging": SleepDetailed_1115-0012-NHC.json

```
{"sleep":[{"dateOfSleep":"2017-04-30","duration":30360000,"efficiency":94,"endTime":"2017-04-30T08:19:00.000","infoCode":0,"levels":{"data":[{"dateTime":"2017-04-29T23:53:00.000","level":"awake","seconds":120},{"dateTime":"2017-04-29T23:55:00.000","level":"asleep","seconds":3240},{"dateTime":"2017-04-30T00:49:00.000","level":"restless","seconds":60},{"dateTime":"2017-04-30T00:50:00.000","level":"asleep","seconds":1620},{"dateTime":"2017-04-30T01:17:00.000","level":"restless","seconds":60},{"dateTime":"2017-04-30T01:18:00.000","level":"asleep","seconds":420},{"dateTime":"2017-04-30T01:25:00.000","level":"restless","seconds":60},{"dateTime":"2017-04-30T01:26:00.000","level":"asleep","seconds":240},{"dateTime":"2017-04-30T01:30:00.000","level":"restless","seconds":120},{"dateTime":"2017-04-30T01:32:00.000","level":"asleep","seconds":60},{"dateTime":"2017-04-30T01:33:00.000","level":"restless","seconds":180},{"dateTime":"2017-04-30T01:36:00.000","level":"asleep","seconds":3540},{"dateTime":"2017-04-30T02:35:00.000","level":"restless","seconds":60},{"dateTime":"2017-04-30T02:36:00.000","level":"asleep","seconds":2040},{"dateTime":"2017-04-30T03:10:00.000","level":"restless","seconds":60},{"dateTime":"2017-04-30T03:11:00.000","level":"asleep","seconds":180},{"dateTime":"2017-04-30T03:14:00.000","level":"restless","seconds":60},{"dateTime":"2017-04-30T03:15:00.000","level":"asleep","seconds":1740},{"dateTime":"2017-04-30T03:44:00.000","level":"restless","seconds":180},{"dateTime":"2017-04-30T03:47:00.000","level":"awake","seconds":180},{"dateTime":"2017-04-30T03:50:00.000","level":"restless","seconds":60},{"dateTime":"2017-04-30T03:51:00.000","level":"asleep","seconds":4140},{"dateTime":"2017-04-30T05:00:00.000","level":"restless","seconds":60},{"dateTime":"2017-04-30T05:01:00.000","level":"asleep","seconds":1320},{"dateTime":"2017-04-30T05:23:00.000","level":"restless","seconds":180},{"dateTime":"2017-04-30T05:26:00.000","level":"asleep","seconds":60},{"dateTime":"2017-04-30T05:27:00.000","level":"restless","seconds":60},{"dateTime":"2017-04-30T05:28:00.000","level":"asleep","seconds":60},{"dateTime":"2017-04-30T05:29:00.000","level":"restless","seconds":60},{"dateTime":"2017-04-30T05:30:00.000","level":"asleep","seconds":3540},{"dateTime":"2017-04-30T06:29:00.000","level":"restless","seconds":60},{"dateTime":"2017-04-30T06:30:00.000","level":"asleep","seconds":2460},{"dateTime":"2017-04-30T07:11:00.000","level":"restless","seconds":60},{"dateTime":"2017-04-30T07:12:00.000","level":"asleep","seconds":4020}],"summary":{"asleep":{"count":0,"minutes":478},"awake":{"count":2,"minutes":5},"restless":{"count":16,"minutes":23}}},"logId":14528148694,"minutesAfterWakeup":0,"minutesAsleep":478,"minutesAwake":28,"minutesToFallAsleep":0,"startTime":"2017-04-29T23:53:00.000","timeInBed":506,"type":"classic"},{"dateOfSleep":"2017-04-29","duration":29220000,"efficiency":94,"endTime":"2017-04-29T08:12:30.000","infoCode":0,"levels":{"data":[{"dateTime":"2017-04-29T00:05:30.000","level":"awake","seconds":120},{"dateTime":"2017-04-29T00:07:30.000","level":"restless","seconds":240},{"dateTime":"2017-04-29T00:11:30.000","level":"asleep","seconds":6000},{"dateTime":"2017-04-29T01:51:30.000","level":"restless","seconds":60},{"dateTime":"2017-04-29T01:52:30.000","level":"asleep","seconds":60},{"dateTime":"2017-04-29T01:53:30.000","level":"restless","seconds":60},{"dateTime":"2017-04-29T01:54:30.000","level":"asleep","seconds":3960},{"dateTime":"2017-04-29T03:00:30.000","level":"restless","seconds":120},{"dateTime":"2017-04-29T03:02:30.000","level":"asleep","seconds":120},{"dateTime":"2017-04-29T03:04:30.000","level":"restless","seconds":120},{"dateTime":"2017-04-29T03:06:30.000","level":"asleep","seconds":5340},{"dateTime":"2017-04-29T04:35:30.000","level":"restless","seconds":60},{"dateTime":"2017-04-29T04:36:30.000","level":"asleep","seconds":6960},{"dateTime":"2017-04-29T06:32:30.000","level":"restless","seconds":120},{"dateTime":"2017-04-29T06:34:30.000","level":"asleep","seconds":60},{"dateTime":"2017-04-29T06:35:30.000","level":"restless","seconds":180},{"dateTime":"2017-04-29T06:38:30.000","level":"asleep","seconds":60},{"dateTime":"2017-04-29T06:39:30.000","level":"restless","seconds":60},{"dateTime":"2017-04-29T06:40:30.000","level":"asleep","seconds":120},{"dateTime":"2017-04-29T06:42:30.000","level":"restless","seconds":180},{"dateTime":"2017-04-29T06:45:30.000","level":"awake","seconds":180},{"dateTime":"2017-04-29T06:48:30.000","level":"restless","seconds":60},{"dateTime":"2017-04-29T06:49:30.000","level":"asleep","seconds":4020},{"dateTime":"2017-04-29T07:56:30.000","level":"restless","seconds":60},{"dateTime":"2017-04-29T07:57:30.000","level":"asleep","seconds":300},{"dateTime":"2017-04-29T08:02:30.000","level":"restless","seconds":60},{"dateTime":"2017-04-29T08:03:30.000","level":"asleep","seconds":540}],"summary":{"asleep":{"count":0,"minutes":459},"awake":{"count":2,"minutes":5},"restless":{"count":13,"minutes":23}}},"logId":14528148693,"minutesAfterWakeup":0,"minutesAsleep":459,"minutesAwake":28,"minutesToFallAsleep":0,"startTime":"2017-04-29T00:05:30.000","timeInBed":487,"type":"classic"},{"dateOfSleep":"2017-04-28","duration":29160000,"efficiency":92,"endTime":"2017-04-28T08:36:00.000","infoCode":0,"levels":{"data":[{"dateTime":"2017-04-28T00:29:30.000","level":"awake","seconds":60},{"dateTime":"2017-04-28T00:30:30.000","level":"restless","seconds":60},{"dateTime":"2017-04-28T00:31:30.000","level":"asleep","seconds":600},{"dateTime":"2017-04-28T00:41:30.000","level":"restless","seconds":60},{"dateTime":"2017-04-28T00:42:30.000","level":"asleep","seconds":2760},{"dateTime":"2017-04-28T01:28:30.000","level":"restless","seconds":120},{"dateTime":"2017-04-28T01:30:30.000","level":"asleep","seconds":180},{"dateTime":"2017-04-28T01:33:30.000","level":"restless","seconds":60},{"dateTime":"2017-04-28T01:34:30.000","level":"asleep","seconds":2340},{"dateTime":"2017-04-28T02:13:30.000","level":"restless","seconds":180},{"dateTime":"2017-04-28T02:16:30.000","level":"awake","seconds":180},{"dateTime":"2017-04-28T02:19:30.000","level":"restless","seconds":60},{"dateTime":"2017-04-28T02:20:30.000","level":"asleep","seconds":900},{"dateTime":"2017-04-28T02:35:30.000","level":"restless","seconds":120},{"dateTime":"2017-04-28T02:37:30.000","level":"asleep","seconds":3720},{"dateTime":"2017-04-28T03:39:30.000","level":"restless","seconds":60},{"dateTime":"2017-04-28T03:40:30.000","level":"asleep","seconds":180},{"dateTime":"2017-04-28T03:43:30.000","level":"restless","seconds":60},{"dateTime":"2017-04-28T03:44:30.000","level":"asleep","seconds":2340},{"dateTime":"2017-04-28T04:23:30.000","level":"restless","seconds":60},{"dateTime":"2017-04-28T04:24:30.000","level":"asleep","seconds":2280},{"dateTime":"2017-04-28T05:02:30.000","level":"restless","seconds":240},{"dateTime":"2017-04-28T05:06:30.000","level":"awake","seconds":180},{"dateTime":"2017-04-28T05:09:30.000","level":"asleep","seconds":960},{"dateTime":"2017-04-28T05:25:30.000","level":"restless","seconds":60},{"dateTime":"2017-04-28T05:26:30.000","level":"asleep","seconds":240},{"dateTime":"2017-04-28T05:30:30.000","level":"restless","seconds":60},{"dateTime":"2017-04-28T05:31:30.000","level":"asleep","seconds":1500},{"dateTime":"2017-04-28T05:56:30.000","level":"restless","seconds":60},{"dateTime":"2017-04-28T05:57:30.000","level":"asleep","seconds":2580},{"dateTime":"2017-04-28T06:40:30.000","level":"restless","seconds":120},{"dateTime":"2017-04-28T06:42:30.000","level":"asleep","seconds":1800},{"dateTime":"2017-04-28T07:12:30.000","level":"restless","seconds":240},{"dateTime":"2017-04-28T07:16:30.000","level":"awake","seconds":240},{"dateTime":"2017-04-28T07:20:30.000","level":"asleep","seconds":4500}],"summary":{"asleep":{"count":0,"minutes":448},"awake":{"count":4,"minutes":11},"restless":{"count":16,"minutes":27}}},"logId":14528148692,"minutesAfterWakeup":0,"minutesAsleep":448,"minutesAwake":38,"minutesToFallAsleep":0,"startTime":"2017-04-28T00:29:30.000","timeInBed":486,"type":"classic"},{"dateOfSleep":"2017-04-27","duration":29520000,"efficiency":92,"endTime":"2017-04-27T07:42:30.000","infoCode":0,"levels":{"data":[{"dateTime":"2017-04-26T23:30:30.000","level":"awake","seconds":60},{"dateTime":"2017-04-26T23:31:30.000","level":"restless","seconds":60},{"dateTime":"2017-04-26T23:32:30.000","level":"asleep","seconds":1740},{"dateTime":"2017-04-27T00:01:30.000","level":"restless","seconds":60},{"dateTime":"2017-04-27T00:02:30.000","level":"asleep","seconds":4800},{"dateTime":"2017-04-27T01:22:30.000","level":"restless","seconds":300},{"dateTime":"2017-04-27T01:27:30.000","level":"asleep","seconds":60},{"dateTime":"2017-04-27T01:28:30.000","level":"restless","seconds":60},{"dateTime":"2017-04-27T01:29:30.000","level":"asleep","seconds":60},{"dateTime":"2017-04-27T01:30:30.000","level":"restless","seconds":60},{"dateTime":"2017-04-27T01:31:30.000","level":"asleep","seconds":1500},{"dateTime":"2017-04-27T01:56:30.000","level":"restless","seconds":60},{"dateTime":"2017-04-27T01:57:30.000","level":"asleep","seconds":180},{"dateTime":"2017-04-27T02:00:30.000","level":"restless","seconds":60},{"dateTime":"2017-04-27T02:01:30.000","level":"asleep","seconds":420},{"dateTime":"2017-04-27T02:08:30.000","level":"restless","seconds":60},{"dateTime":"2017-04-27T02:09:30.000","level":"asleep","seconds":240},{"dateTime":"2017-04-27T02:13:30.000","level":"restless","seconds":180},{"dateTime":"2017-04-27T02:16:30.000","level":"asleep","seconds":60},{"dateTime":"2017-04-27T02:17:30.000","level":"restless","seconds":60},{"dateTime":"2017-04-27T02:18:30.000","level":"asleep","seconds":1020},{"dateTime":"2017-04-27T02:35:30.000","level":"restless","seconds":60},{"dateTime":"2017-04-27T02:36:30.000","level":"asleep","seconds":4080},{"dateTime":"2017-04-27T03:44:30.000","level":"restless","seconds":120},{"dateTime":"2017-04-27T03:46:30.000","level":"asleep","seconds":420},{"dateTime":"2017-04-27T03:53:30.000","level":"restless","seconds":120},{"dateTime":"2017-04-27T03:55:30.000","level":"asleep","seconds":120},{"dateTime":"2017-04-27T03:57:30.000","level":"restless","seconds":60},{"dateTime":"2017-04-27T03:58:30.000","level":"asleep","seconds":2400},{"dateTime":"2017-04-27T04:38:30.000","level":"restless","seconds":60},{"dateTime":"2017-04-27T04:39:30.000","level":"asleep","seconds":1380},{"dateTime":"2017-04-27T05:02:30.000","level":"restless","seconds":60},{"dateTime":"2017-04-27T05:03:30.000","level":"asleep","seconds":180},{"dateTime":"2017-04-27T05:06:30.000","level":"restless","seconds":60},{"dateTime":"2017-04-27T05:07:30.000","level":"asleep","seconds":360},{"dateTime":"2017-04-27T05:13:30.000","level":"restless","seconds":180},{"dateTime":"2017-04-27T05:16:30.000","level":"awake","seconds":120},{"dateTime":"2017-04-27T05:18:30.000","level":"restless","seconds":60},{"dateTime":"2017-04-27T05:19:30.000","level":"asleep","seconds":300},{"dateTime":"2017-04-27T05:24:30.000","level":"restless","seconds":120},{"dateTime":"2017-04-27T05:26:30.000","level":"asleep","seconds":60},{"dateTime":"2017-04-27T05:27:30.000","level":"restless","seconds":180},{"dateTime":"2017-04-27T05:30:30.000","level":"asleep","seconds":540},{"dateTime":"2017-04-27T05:39:30.000","level":"restless","seconds":60},{"dateTime":"2017-04-27T05:40:30.000","level":"asleep","seconds":2760},{"dateTime":"2017-04-27T06:26:30.000","level":"restless","seconds":60},{"dateTime":"2017-04-27T06:27:30.000","level":"asleep","seconds":2460},{"dateTime":"2017-04-27T07:08:30.000","level":"restless","seconds":60},{"dateTime":"2017-04-27T07:09:30.000","level":"asleep","seconds":1980}],"summary":{"asleep":{"count":0,"minutes":452},"awake":{"count":2,"minutes":3},"restless":{"count":24,"minutes":37}}},"logId":14528148691,"minutesAfterWakeup":0,"minutesAsleep":452,"minutesAwake":40,"minutesToFallAsleep":0,"startTime":"2017-04-26T23:30:30.000","timeInBed":492,"type":"classic"}]}
```
