## Supplementary Data 2 for "Digital phenotyping by consumer wearables identifies sleep-associated markers of cardiovascular disease risk and biological aging": SleepDetailed_1115-0034-NHC.json

```
{"sleep":[{"dateOfSleep":"2017-04-10","duration":35340000,"efficiency":96,"endTime":"2017-04-10T09:47:00.000","infoCode":0,"levels":{"data":[{"dateTime":"2017-04-09T23:57:30.000","level":"restless","seconds":120},{"dateTime":"2017-04-09T23:59:30.000","level":"awake","seconds":120},{"dateTime":"2017-04-10T00:01:30.000","level":"restless","seconds":60},{"dateTime":"2017-04-10T00:02:30.000","level":"asleep","seconds":7560},{"dateTime":"2017-04-10T02:08:30.000","level":"restless","seconds":60},{"dateTime":"2017-04-10T02:09:30.000","level":"asleep","seconds":7140},{"dateTime":"2017-04-10T04:08:30.000","level":"restless","seconds":60},{"dateTime":"2017-04-10T04:09:30.000","level":"asleep","seconds":2100},{"dateTime":"2017-04-10T04:44:30.000","level":"restless","seconds":60},{"dateTime":"2017-04-10T04:45:30.000","level":"asleep","seconds":6780},{"dateTime":"2017-04-10T06:38:30.000","level":"restless","seconds":60},{"dateTime":"2017-04-10T06:39:30.000","level":"asleep","seconds":300},{"dateTime":"2017-04-10T06:44:30.000","level":"restless","seconds":240},{"dateTime":"2017-04-10T06:48:30.000","level":"awake","seconds":300},{"dateTime":"2017-04-10T06:53:30.000","level":"restless","seconds":60},{"dateTime":"2017-04-10T06:54:30.000","level":"asleep","seconds":180},{"dateTime":"2017-04-10T06:57:30.000","level":"restless","seconds":60},{"dateTime":"2017-04-10T06:58:30.000","level":"asleep","seconds":9960},{"dateTime":"2017-04-10T09:44:30.000","level":"restless","seconds":60},{"dateTime":"2017-04-10T09:45:30.000","level":"asleep","seconds":60}],"summary":{"asleep":{"count":0,"minutes":568},"awake":{"count":2,"minutes":7},"restless":{"count":10,"minutes":14}}},"logId":14321174055,"minutesAfterWakeup":0,"minutesAsleep":568,"minutesAwake":21,"minutesToFallAsleep":0,"startTime":"2017-04-09T23:57:30.000","timeInBed":589,"type":"classic"},{"dateOfSleep":"2017-04-09","duration":30360000,"efficiency":96,"endTime":"2017-04-09T10:02:00.000","infoCode":0,"levels":{"data":[{"dateTime":"2017-04-09T01:36:00.000","level":"restless","seconds":180},{"dateTime":"2017-04-09T01:39:00.000","level":"asleep","seconds":120},{"dateTime":"2017-04-09T01:41:00.000","level":"restless","seconds":120},{"dateTime":"2017-04-09T01:43:00.000","level":"asleep","seconds":1140},{"dateTime":"2017-04-09T02:02:00.000","level":"restless","seconds":60},{"dateTime":"2017-04-09T02:03:00.000","level":"asleep","seconds":180},{"dateTime":"2017-04-09T02:06:00.000","level":"restless","seconds":60},{"dateTime":"2017-04-09T02:07:00.000","level":"asleep","seconds":11460},{"dateTime":"2017-04-09T05:18:00.000","level":"restless","seconds":60},{"dateTime":"2017-04-09T05:19:00.000","level":"asleep","seconds":10620},{"dateTime":"2017-04-09T08:16:00.000","level":"restless","seconds":120},{"dateTime":"2017-04-09T08:18:00.000","level":"asleep","seconds":360},{"dateTime":"2017-04-09T08:24:00.000","level":"restless","seconds":60},{"dateTime":"2017-04-09T08:25:00.000","level":"asleep","seconds":60},{"dateTime":"2017-04-09T08:26:00.000","level":"restless","seconds":60},{"dateTime":"2017-04-09T08:27:00.000","level":"asleep","seconds":1920},{"dateTime":"2017-04-09T08:59:00.000","level":"restless","seconds":300},{"dateTime":"2017-04-09T09:04:00.000","level":"asleep","seconds":60},{"dateTime":"2017-04-09T09:05:00.000","level":"restless","seconds":60},{"dateTime":"2017-04-09T09:06:00.000","level":"asleep","seconds":3000},{"dateTime":"2017-04-09T09:56:00.000","level":"restless","seconds":360}],"summary":{"asleep":{"count":0,"minutes":482},"awake":{"count":0,"minutes":0},"restless":{"count":11,"minutes":24}}},"logId":14321174054,"minutesAfterWakeup":6,"minutesAsleep":482,"minutesAwake":18,"minutesToFallAsleep":0,"startTime":"2017-04-09T01:36:00.000","timeInBed":506,"type":"classic"},{"dateOfSleep":"2017-04-08","duration":30840000,"efficiency":96,"endTime":"2017-04-08T09:07:00.000","infoCode":0,"levels":{"data":[{"dateTime":"2017-04-08T00:33:00.000","level":"awake","seconds":60},{"dateTime":"2017-04-08T00:34:00.000","level":"restless","seconds":240},{"dateTime":"2017-04-08T00:38:00.000","level":"asleep","seconds":3120},{"dateTime":"2017-04-08T01:30:00.000","level":"restless","seconds":60},{"dateTime":"2017-04-08T01:31:00.000","level":"asleep","seconds":7860},{"dateTime":"2017-04-08T03:42:00.000","level":"restless","seconds":60},{"dateTime":"2017-04-08T03:43:00.000","level":"asleep","seconds":180},{"dateTime":"2017-04-08T03:46:00.000","level":"restless","seconds":60},{"dateTime":"2017-04-08T03:47:00.000","level":"asleep","seconds":3780},{"dateTime":"2017-04-08T04:50:00.000","level":"restless","seconds":60},{"dateTime":"2017-04-08T04:51:00.000","level":"asleep","seconds":3360},{"dateTime":"2017-04-08T05:47:00.000","level":"restless","seconds":60},{"dateTime":"2017-04-08T05:48:00.000","level":"asleep","seconds":1320},{"dateTime":"2017-04-08T06:10:00.000","level":"restless","seconds":60},{"dateTime":"2017-04-08T06:11:00.000","level":"asleep","seconds":4860},{"dateTime":"2017-04-08T07:32:00.000","level":"restless","seconds":60},{"dateTime":"2017-04-08T07:33:00.000","level":"asleep","seconds":1620},{"dateTime":"2017-04-08T08:00:00.000","level":"restless","seconds":60},{"dateTime":"2017-04-08T08:01:00.000","level":"asleep","seconds":960},{"dateTime":"2017-04-08T08:17:00.000","level":"restless","seconds":180},{"dateTime":"2017-04-08T08:20:00.000","level":"asleep","seconds":60},{"dateTime":"2017-04-08T08:21:00.000","level":"restless","seconds":180},{"dateTime":"2017-04-08T08:24:00.000","level":"asleep","seconds":1740},{"dateTime":"2017-04-08T08:53:00.000","level":"restless","seconds":60},{"dateTime":"2017-04-08T08:54:00.000","level":"asleep","seconds":780}],"summary":{"asleep":{"count":0,"minutes":494},"awake":{"count":1,"minutes":1},"restless":{"count":12,"minutes":19}}},"logId":14321174053,"minutesAfterWakeup":0,"minutesAsleep":494,"minutesAwake":20,"minutesToFallAsleep":0,"startTime":"2017-04-08T00:33:00.000","timeInBed":514,"type":"classic"},{"dateOfSleep":"2017-04-07","duration":40560000,"efficiency":94,"endTime":"2017-04-07T09:38:30.000","infoCode":0,"levels":{"data":[{"dateTime":"2017-04-06T22:22:30.000","level":"restless","seconds":120},{"dateTime":"2017-04-06T22:24:30.000","level":"asleep","seconds":9420},{"dateTime":"2017-04-07T01:01:30.000","level":"restless","seconds":60},{"dateTime":"2017-04-07T01:02:30.000","level":"asleep","seconds":1080},{"dateTime":"2017-04-07T01:20:30.000","level":"restless","seconds":60},{"dateTime":"2017-04-07T01:21:30.000","level":"asleep","seconds":3660},{"dateTime":"2017-04-07T02:22:30.000","level":"restless","seconds":60},{"dateTime":"2017-04-07T02:23:30.000","level":"asleep","seconds":3960},{"dateTime":"2017-04-07T03:29:30.000","level":"restless","seconds":60},{"dateTime":"2017-04-07T03:30:30.000","level":"asleep","seconds":4500},{"dateTime":"2017-04-07T04:45:30.000","level":"restless","seconds":120},{"dateTime":"2017-04-07T04:47:30.000","level":"asleep","seconds":120},{"dateTime":"2017-04-07T04:49:30.000","level":"restless","seconds":60},{"dateTime":"2017-04-07T04:50:30.000","level":"asleep","seconds":1200},{"dateTime":"2017-04-07T05:10:30.000","level":"restless","seconds":240},{"dateTime":"2017-04-07T05:14:30.000","level":"awake","seconds":60},{"dateTime":"2017-04-07T05:15:30.000","level":"restless","seconds":60},{"dateTime":"2017-04-07T05:16:30.000","level":"awake","seconds":720},{"dateTime":"2017-04-07T05:28:30.000","level":"restless","seconds":60},{"dateTime":"2017-04-07T05:29:30.000","level":"awake","seconds":300},{"dateTime":"2017-04-07T05:34:30.000","level":"restless","seconds":60},{"dateTime":"2017-04-07T05:35:30.000","level":"asleep","seconds":1260},{"dateTime":"2017-04-07T05:56:30.000","level":"restless","seconds":180},{"dateTime":"2017-04-07T05:59:30.000","level":"asleep","seconds":7560},{"dateTime":"2017-04-07T08:05:30.000","level":"restless","seconds":60},{"dateTime":"2017-04-07T08:06:30.000","level":"asleep","seconds":3480},{"dateTime":"2017-04-07T09:04:30.000","level":"restless","seconds":60},{"dateTime":"2017-04-07T09:05:30.000","level":"asleep","seconds":60},{"dateTime":"2017-04-07T09:06:30.000","level":"restless","seconds":60},{"dateTime":"2017-04-07T09:07:30.000","level":"asleep","seconds":1380},{"dateTime":"2017-04-07T09:30:30.000","level":"restless","seconds":480}],"summary":{"asleep":{"count":0,"minutes":628},"awake":{"count":3,"minutes":18},"restless":{"count":16,"minutes":30}}},"logId":14321174052,"minutesAfterWakeup":8,"minutesAsleep":628,"minutesAwake":40,"minutesToFallAsleep":0,"startTime":"2017-04-06T22:22:30.000","timeInBed":676,"type":"classic"},{"dateOfSleep":"2017-04-06","duration":33840000,"efficiency":97,"endTime":"2017-04-06T08:39:00.000","infoCode":0,"levels":{"data":[{"dateTime":"2017-04-05T23:15:00.000","level":"awake","seconds":180},{"dateTime":"2017-04-05T23:18:00.000","level":"restless","seconds":360},{"dateTime":"2017-04-05T23:24:00.000","level":"asleep","seconds":780},{"dateTime":"2017-04-05T23:37:00.000","level":"restless","seconds":60},{"dateTime":"2017-04-05T23:38:00.000","level":"asleep","seconds":180},{"dateTime":"2017-04-05T23:41:00.000","level":"restless","seconds":60},{"dateTime":"2017-04-05T23:42:00.000","level":"asleep","seconds":10980},{"dateTime":"2017-04-06T02:45:00.000","level":"restless","seconds":60},{"dateTime":"2017-04-06T02:46:00.000","level":"asleep","seconds":60},{"dateTime":"2017-04-06T02:47:00.000","level":"restless","seconds":60},{"dateTime":"2017-04-06T02:48:00.000","level":"asleep","seconds":3060},{"dateTime":"2017-04-06T03:39:00.000","level":"restless","seconds":60},{"dateTime":"2017-04-06T03:40:00.000","level":"asleep","seconds":3300},{"dateTime":"2017-04-06T04:35:00.000","level":"restless","seconds":60},{"dateTime":"2017-04-06T04:36:00.000","level":"asleep","seconds":4800},{"dateTime":"2017-04-06T05:56:00.000","level":"restless","seconds":60},{"dateTime":"2017-04-06T05:57:00.000","level":"asleep","seconds":6660},{"dateTime":"2017-04-06T07:48:00.000","level":"restless","seconds":60},{"dateTime":"2017-04-06T07:49:00.000","level":"asleep","seconds":2940},{"dateTime":"2017-04-06T08:38:00.000","level":"restless","seconds":60}],"summary":{"asleep":{"count":0,"minutes":546},"awake":{"count":1,"minutes":3},"restless":{"count":10,"minutes":15}}},"logId":14321174051,"minutesAfterWakeup":1,"minutesAsleep":546,"minutesAwake":17,"minutesToFallAsleep":0,"startTime":"2017-04-05T23:15:00.000","timeInBed":564,"type":"classic"},{"dateOfSleep":"2017-04-05","duration":36780000,"efficiency":97,"endTime":"2017-04-05T09:30:00.000","infoCode":0,"levels":{"data":[{"dateTime":"2017-04-04T23:17:00.000","level":"awake","seconds":180},{"dateTime":"2017-04-04T23:20:00.000","level":"restless","seconds":60},{"dateTime":"2017-04-04T23:21:00.000","level":"asleep","seconds":60},{"dateTime":"2017-04-04T23:22:00.000","level":"restless","seconds":120},{"dateTime":"2017-04-04T23:24:00.000","level":"asleep","seconds":120},{"dateTime":"2017-04-04T23:26:00.000","level":"restless","seconds":120},{"dateTime":"2017-04-04T23:28:00.000","level":"asleep","seconds":720},{"dateTime":"2017-04-04T23:40:00.000","level":"restless","seconds":300},{"dateTime":"2017-04-04T23:45:00.000","level":"asleep","seconds":14340},{"dateTime":"2017-04-05T03:44:00.000","level":"restless","seconds":60},{"dateTime":"2017-04-05T03:45:00.000","level":"asleep","seconds":10560},{"dateTime":"2017-04-05T06:41:00.000","level":"restless","seconds":60},{"dateTime":"2017-04-05T06:42:00.000","level":"asleep","seconds":2460},{"dateTime":"2017-04-05T07:23:00.000","level":"restless","seconds":60},{"dateTime":"2017-04-05T07:24:00.000","level":"asleep","seconds":1800},{"dateTime":"2017-04-05T07:54:00.000","level":"restless","seconds":60},{"dateTime":"2017-04-05T07:55:00.000","level":"asleep","seconds":3600},{"dateTime":"2017-04-05T08:55:00.000","level":"restless","seconds":60},{"dateTime":"2017-04-05T08:56:00.000","level":"asleep","seconds":1860},{"dateTime":"2017-04-05T09:27:00.000","level":"restless","seconds":120},{"dateTime":"2017-04-05T09:29:00.000","level":"asleep","seconds":60}],"summary":{"asleep":{"count":0,"minutes":593},"awake":{"count":1,"minutes":3},"restless":{"count":10,"minutes":17}}},"logId":14321174050,"minutesAfterWakeup":0,"minutesAsleep":593,"minutesAwake":20,"minutesToFallAsleep":0,"startTime":"2017-04-04T23:17:00.000","timeInBed":613,"type":"classic"}]}
```
