## Supplementary Data 2 for "Digital phenotyping by consumer wearables identifies sleep-associated markers of cardiovascular disease risk and biological aging": SleepDetailed_1115-0035-NHC.json

```
{"sleep":[{"dateOfSleep":"2017-05-31","duration":13620000,"efficiency":94,"endTime":"2017-05-31T06:09:00.000","infoCode":0,"levels":{"data":[{"dateTime":"2017-05-31T02:21:30.000","level":"asleep","seconds":9960},{"dateTime":"2017-05-31T05:07:30.000","level":"restless","seconds":120},{"dateTime":"2017-05-31T05:09:30.000","level":"awake","seconds":60},{"dateTime":"2017-05-31T05:10:30.000","level":"restless","seconds":120},{"dateTime":"2017-05-31T05:12:30.000","level":"asleep","seconds":2400},{"dateTime":"2017-05-31T05:52:30.000","level":"restless","seconds":60},{"dateTime":"2017-05-31T05:53:30.000","level":"asleep","seconds":240},{"dateTime":"2017-05-31T05:57:30.000","level":"restless","seconds":420},{"dateTime":"2017-05-31T06:04:30.000","level":"asleep","seconds":60},{"dateTime":"2017-05-31T06:05:30.000","level":"restless","seconds":60},{"dateTime":"2017-05-31T06:06:30.000","level":"asleep","seconds":60},{"dateTime":"2017-05-31T06:07:30.000","level":"restless","seconds":60}],"summary":{"asleep":{"count":0,"minutes":212},"awake":{"count":1,"minutes":1},"restless":{"count":6,"minutes":14}}},"logId":14810027311,"minutesAfterWakeup":1,"minutesAsleep":212,"minutesAwake":14,"minutesToFallAsleep":0,"startTime":"2017-05-31T02:21:30.000","timeInBed":227,"type":"classic"},{"dateOfSleep":"2017-05-30","duration":14640000,"efficiency":97,"endTime":"2017-05-30T04:59:00.000","infoCode":0,"levels":{"data":[{"dateTime":"2017-05-30T00:55:00.000","level":"asleep","seconds":480},{"dateTime":"2017-05-30T01:03:00.000","level":"restless","seconds":180},{"dateTime":"2017-05-30T01:06:00.000","level":"asleep","seconds":1080},{"dateTime":"2017-05-30T01:24:00.000","level":"restless","seconds":60},{"dateTime":"2017-05-30T01:25:00.000","level":"asleep","seconds":180},{"dateTime":"2017-05-30T01:28:00.000","level":"restless","seconds":60},{"dateTime":"2017-05-30T01:29:00.000","level":"asleep","seconds":3180},{"dateTime":"2017-05-30T02:22:00.000","level":"restless","seconds":60},{"dateTime":"2017-05-30T02:23:00.000","level":"asleep","seconds":180},{"dateTime":"2017-05-30T02:26:00.000","level":"restless","seconds":60},{"dateTime":"2017-05-30T02:27:00.000","level":"asleep","seconds":840},{"dateTime":"2017-05-30T02:41:00.000","level":"restless","seconds":60},{"dateTime":"2017-05-30T02:42:00.000","level":"asleep","seconds":8220}],"summary":{"asleep":{"count":0,"minutes":236},"awake":{"count":0,"minutes":0},"restless":{"count":6,"minutes":8}}},"logId":14810027310,"minutesAfterWakeup":0,"minutesAsleep":236,"minutesAwake":8,"minutesToFallAsleep":0,"startTime":"2017-05-30T00:55:00.000","timeInBed":244,"type":"classic"},{"dateOfSleep":"2017-05-29","duration":21600000,"efficiency":84,"endTime":"2017-05-29T06:12:00.000","infoCode":0,"levels":{"data":[{"dateTime":"2017-05-29T00:12:00.000","level":"awake","seconds":120},{"dateTime":"2017-05-29T00:14:00.000","level":"restless","seconds":60},{"dateTime":"2017-05-29T00:15:00.000","level":"asleep","seconds":780},{"dateTime":"2017-05-29T00:28:00.000","level":"restless","seconds":60},{"dateTime":"2017-05-29T00:29:00.000","level":"asleep","seconds":120},{"dateTime":"2017-05-29T00:31:00.000","level":"restless","seconds":60},{"dateTime":"2017-05-29T00:32:00.000","level":"asleep","seconds":1440},{"dateTime":"2017-05-29T00:56:00.000","level":"restless","seconds":120},{"dateTime":"2017-05-29T00:58:00.000","level":"asleep","seconds":120},{"dateTime":"2017-05-29T01:00:00.000","level":"restless","seconds":60},{"dateTime":"2017-05-29T01:01:00.000","level":"asleep","seconds":1080},{"dateTime":"2017-05-29T01:19:00.000","level":"restless","seconds":60},{"dateTime":"2017-05-29T01:20:00.000","level":"asleep","seconds":120},{"dateTime":"2017-05-29T01:22:00.000","level":"restless","seconds":120},{"dateTime":"2017-05-29T01:24:00.000","level":"asleep","seconds":2700},{"dateTime":"2017-05-29T02:09:00.000","level":"restless","seconds":60},{"dateTime":"2017-05-29T02:10:00.000","level":"asleep","seconds":180},{"dateTime":"2017-05-29T02:13:00.000","level":"restless","seconds":60},{"dateTime":"2017-05-29T02:14:00.000","level":"asleep","seconds":3300},{"dateTime":"2017-05-29T03:09:00.000","level":"restless","seconds":60},{"dateTime":"2017-05-29T03:10:00.000","level":"asleep","seconds":180},{"dateTime":"2017-05-29T03:13:00.000","level":"restless","seconds":60},{"dateTime":"2017-05-29T03:14:00.000","level":"asleep","seconds":300},{"dateTime":"2017-05-29T03:19:00.000","level":"restless","seconds":180},{"dateTime":"2017-05-29T03:22:00.000","level":"awake","seconds":1440},{"dateTime":"2017-05-29T03:46:00.000","level":"restless","seconds":120},{"dateTime":"2017-05-29T03:48:00.000","level":"asleep","seconds":5760},{"dateTime":"2017-05-29T05:24:00.000","level":"restless","seconds":60},{"dateTime":"2017-05-29T05:25:00.000","level":"asleep","seconds":60},{"dateTime":"2017-05-29T05:26:00.000","level":"restless","seconds":120},{"dateTime":"2017-05-29T05:28:00.000","level":"awake","seconds":180},{"dateTime":"2017-05-29T05:31:00.000","level":"restless","seconds":60},{"dateTime":"2017-05-29T05:32:00.000","level":"asleep","seconds":1680},{"dateTime":"2017-05-29T06:00:00.000","level":"restless","seconds":240},{"dateTime":"2017-05-29T06:04:00.000","level":"asleep","seconds":180},{"dateTime":"2017-05-29T06:07:00.000","level":"restless","seconds":180},{"dateTime":"2017-05-29T06:10:00.000","level":"asleep","seconds":60},{"dateTime":"2017-05-29T06:11:00.000","level":"restless","seconds":60}],"summary":{"asleep":{"count":0,"minutes":301},"awake":{"count":3,"minutes":29},"restless":{"count":19,"minutes":30}}},"logId":14810027309,"minutesAfterWakeup":1,"minutesAsleep":301,"minutesAwake":58,"minutesToFallAsleep":0,"startTime":"2017-05-29T00:12:00.000","timeInBed":360,"type":"classic"},{"dateOfSleep":"2017-05-28","duration":29940000,"efficiency":92,"endTime":"2017-05-28T07:46:00.000","infoCode":0,"levels":{"data":[{"dateTime":"2017-05-27T23:26:30.000","level":"awake","seconds":300},{"dateTime":"2017-05-27T23:31:30.000","level":"restless","seconds":60},{"dateTime":"2017-05-27T23:32:30.000","level":"asleep","seconds":240},{"dateTime":"2017-05-27T23:36:30.000","level":"restless","seconds":180},{"dateTime":"2017-05-27T23:39:30.000","level":"asleep","seconds":840},{"dateTime":"2017-05-27T23:53:30.000","level":"restless","seconds":120},{"dateTime":"2017-05-27T23:55:30.000","level":"asleep","seconds":60},{"dateTime":"2017-05-27T23:56:30.000","level":"restless","seconds":180},{"dateTime":"2017-05-27T23:59:30.000","level":"asleep","seconds":9120},{"dateTime":"2017-05-28T02:31:30.000","level":"restless","seconds":120},{"dateTime":"2017-05-28T02:33:30.000","level":"asleep","seconds":60},{"dateTime":"2017-05-28T02:34:30.000","level":"restless","seconds":180},{"dateTime":"2017-05-28T02:37:30.000","level":"asleep","seconds":60},{"dateTime":"2017-05-28T02:38:30.000","level":"restless","seconds":60},{"dateTime":"2017-05-28T02:39:30.000","level":"asleep","seconds":7440},{"dateTime":"2017-05-28T04:43:30.000","level":"restless","seconds":120},{"dateTime":"2017-05-28T04:45:30.000","level":"asleep","seconds":900},{"dateTime":"2017-05-28T05:00:30.000","level":"restless","seconds":240},{"dateTime":"2017-05-28T05:04:30.000","level":"awake","seconds":180},{"dateTime":"2017-05-28T05:07:30.000","level":"restless","seconds":120},{"dateTime":"2017-05-28T05:09:30.000","level":"asleep","seconds":2520},{"dateTime":"2017-05-28T05:51:30.000","level":"restless","seconds":180},{"dateTime":"2017-05-28T05:54:30.000","level":"asleep","seconds":1320},{"dateTime":"2017-05-28T06:16:30.000","level":"restless","seconds":60},{"dateTime":"2017-05-28T06:17:30.000","level":"asleep","seconds":4260},{"dateTime":"2017-05-28T07:28:30.000","level":"restless","seconds":60},{"dateTime":"2017-05-28T07:29:30.000","level":"asleep","seconds":240},{"dateTime":"2017-05-28T07:33:30.000","level":"restless","seconds":180},{"dateTime":"2017-05-28T07:36:30.000","level":"asleep","seconds":180},{"dateTime":"2017-05-28T07:39:30.000","level":"restless","seconds":60},{"dateTime":"2017-05-28T07:40:30.000","level":"asleep","seconds":300}],"summary":{"asleep":{"count":0,"minutes":459},"awake":{"count":2,"minutes":8},"restless":{"count":15,"minutes":32}}},"logId":14810027308,"minutesAfterWakeup":0,"minutesAsleep":459,"minutesAwake":40,"minutesToFallAsleep":0,"startTime":"2017-05-27T23:26:30.000","timeInBed":499,"type":"classic"},{"dateOfSleep":"2017-05-27","duration":18060000,"efficiency":96,"endTime":"2017-05-27T06:38:00.000","infoCode":0,"levels":{"data":[{"dateTime":"2017-05-27T01:37:00.000","level":"restless","seconds":120},{"dateTime":"2017-05-27T01:39:00.000","level":"asleep","seconds":9240},{"dateTime":"2017-05-27T04:13:00.000","level":"restless","seconds":120},{"dateTime":"2017-05-27T04:15:00.000","level":"asleep","seconds":5100},{"dateTime":"2017-05-27T05:40:00.000","level":"restless","seconds":60},{"dateTime":"2017-05-27T05:41:00.000","level":"asleep","seconds":1740},{"dateTime":"2017-05-27T06:10:00.000","level":"restless","seconds":240},{"dateTime":"2017-05-27T06:14:00.000","level":"awake","seconds":180},{"dateTime":"2017-05-27T06:17:00.000","level":"restless","seconds":60},{"dateTime":"2017-05-27T06:18:00.000","level":"asleep","seconds":1200}],"summary":{"asleep":{"count":0,"minutes":288},"awake":{"count":1,"minutes":3},"restless":{"count":5,"minutes":10}}},"logId":14810027307,"minutesAfterWakeup":0,"minutesAsleep":288,"minutesAwake":13,"minutesToFallAsleep":0,"startTime":"2017-05-27T01:37:00.000","timeInBed":301,"type":"classic"},{"dateOfSleep":"2017-05-26","duration":4200000,"efficiency":91,"endTime":"2017-05-26T22:15:30.000","infoCode":0,"levels":{"data":[{"dateTime":"2017-05-26T21:05:00.000","level":"asleep","seconds":960},{"dateTime":"2017-05-26T21:21:00.000","level":"restless","seconds":180},{"dateTime":"2017-05-26T21:24:00.000","level":"asleep","seconds":2220},{"dateTime":"2017-05-26T22:01:00.000","level":"restless","seconds":180},{"dateTime":"2017-05-26T22:04:00.000","level":"asleep","seconds":660}],"summary":{"asleep":{"count":0,"minutes":64},"awake":{"count":0,"minutes":0},"restless":{"count":2,"minutes":6}}},"logId":14810027306,"minutesAfterWakeup":0,"minutesAsleep":64,"minutesAwake":6,"minutesToFallAsleep":0,"startTime":"2017-05-26T21:05:00.000","timeInBed":70,"type":"classic"}]}
```
