## Supplementary Data 2 for "Digital phenotyping by consumer wearables identifies sleep-associated markers of cardiovascular disease risk and biological aging": SleepDetailed_1115-0036-NHC.json

```
{"sleep":[{"dateOfSleep":"2017-04-07","duration":15420000,"efficiency":89,"endTime":"2017-04-07T05:07:30.000","infoCode":0,"levels":{"data":[{"dateTime":"2017-04-07T00:50:00.000","level":"asleep","seconds":720},{"dateTime":"2017-04-07T01:02:00.000","level":"restless","seconds":300},{"dateTime":"2017-04-07T01:07:00.000","level":"asleep","seconds":2820},{"dateTime":"2017-04-07T01:54:00.000","level":"restless","seconds":120},{"dateTime":"2017-04-07T01:56:00.000","level":"asleep","seconds":120},{"dateTime":"2017-04-07T01:58:00.000","level":"restless","seconds":60},{"dateTime":"2017-04-07T01:59:00.000","level":"asleep","seconds":300},{"dateTime":"2017-04-07T02:04:00.000","level":"restless","seconds":240},{"dateTime":"2017-04-07T02:08:00.000","level":"asleep","seconds":480},{"dateTime":"2017-04-07T02:16:00.000","level":"restless","seconds":60},{"dateTime":"2017-04-07T02:17:00.000","level":"asleep","seconds":240},{"dateTime":"2017-04-07T02:21:00.000","level":"restless","seconds":120},{"dateTime":"2017-04-07T02:23:00.000","level":"asleep","seconds":300},{"dateTime":"2017-04-07T02:28:00.000","level":"restless","seconds":300},{"dateTime":"2017-04-07T02:33:00.000","level":"asleep","seconds":600},{"dateTime":"2017-04-07T02:43:00.000","level":"restless","seconds":60},{"dateTime":"2017-04-07T02:44:00.000","level":"asleep","seconds":2940},{"dateTime":"2017-04-07T03:33:00.000","level":"restless","seconds":180},{"dateTime":"2017-04-07T03:36:00.000","level":"asleep","seconds":60},{"dateTime":"2017-04-07T03:37:00.000","level":"restless","seconds":60},{"dateTime":"2017-04-07T03:38:00.000","level":"asleep","seconds":1080},{"dateTime":"2017-04-07T03:56:00.000","level":"restless","seconds":120},{"dateTime":"2017-04-07T03:58:00.000","level":"asleep","seconds":2160},{"dateTime":"2017-04-07T04:34:00.000","level":"restless","seconds":60},{"dateTime":"2017-04-07T04:35:00.000","level":"asleep","seconds":1920}],"summary":{"asleep":{"count":0,"minutes":229},"awake":{"count":0,"minutes":0},"restless":{"count":12,"minutes":28}}},"logId":14291165873,"minutesAfterWakeup":0,"minutesAsleep":229,"minutesAwake":28,"minutesToFallAsleep":0,"startTime":"2017-04-07T00:50:00.000","timeInBed":257,"type":"classic"},{"dateOfSleep":"2017-04-06","duration":13860000,"efficiency":96,"endTime":"2017-04-06T06:14:30.000","infoCode":0,"levels":{"data":[{"dateTime":"2017-04-06T02:23:30.000","level":"asleep","seconds":6840},{"dateTime":"2017-04-06T04:17:30.000","level":"restless","seconds":120},{"dateTime":"2017-04-06T04:19:30.000","level":"asleep","seconds":960},{"dateTime":"2017-04-06T04:35:30.000","level":"restless","seconds":180},{"dateTime":"2017-04-06T04:38:30.000","level":"asleep","seconds":240},{"dateTime":"2017-04-06T04:42:30.000","level":"restless","seconds":60},{"dateTime":"2017-04-06T04:43:30.000","level":"asleep","seconds":2880},{"dateTime":"2017-04-06T05:31:30.000","level":"restless","seconds":120},{"dateTime":"2017-04-06T05:33:30.000","level":"asleep","seconds":600},{"dateTime":"2017-04-06T05:43:30.000","level":"restless","seconds":60},{"dateTime":"2017-04-06T05:44:30.000","level":"asleep","seconds":1260},{"dateTime":"2017-04-06T06:05:30.000","level":"restless","seconds":60},{"dateTime":"2017-04-06T06:06:30.000","level":"asleep","seconds":180},{"dateTime":"2017-04-06T06:09:30.000","level":"restless","seconds":300}],"summary":{"asleep":{"count":0,"minutes":216},"awake":{"count":0,"minutes":0},"restless":{"count":7,"minutes":15}}},"logId":14291165872,"minutesAfterWakeup":5,"minutesAsleep":216,"minutesAwake":10,"minutesToFallAsleep":0,"startTime":"2017-04-06T02:23:30.000","timeInBed":231,"type":"classic"},{"dateOfSleep":"2017-04-05","duration":4200000,"efficiency":93,"endTime":"2017-04-05T04:26:00.000","infoCode":0,"levels":{"data":[{"dateTime":"2017-04-05T03:16:00.000","level":"asleep","seconds":1740},{"dateTime":"2017-04-05T03:45:00.000","level":"restless","seconds":240},{"dateTime":"2017-04-05T03:49:00.000","level":"asleep","seconds":1080},{"dateTime":"2017-04-05T04:07:00.000","level":"restless","seconds":60},{"dateTime":"2017-04-05T04:08:00.000","level":"asleep","seconds":1080}],"summary":{"asleep":{"count":0,"minutes":65},"awake":{"count":0,"minutes":0},"restless":{"count":2,"minutes":5}}},"logId":14291165871,"minutesAfterWakeup":0,"minutesAsleep":65,"minutesAwake":5,"minutesToFallAsleep":0,"startTime":"2017-04-05T03:16:00.000","timeInBed":70,"type":"classic"},{"dateOfSleep":"2017-04-04","duration":4260000,"efficiency":96,"endTime":"2017-04-04T15:41:30.000","infoCode":0,"levels":{"data":[{"dateTime":"2017-04-04T14:30:00.000","level":"asleep","seconds":420},{"dateTime":"2017-04-04T14:37:00.000","level":"restless","seconds":120},{"dateTime":"2017-04-04T14:39:00.000","level":"asleep","seconds":1800},{"dateTime":"2017-04-04T15:09:00.000","level":"restless","seconds":60},{"dateTime":"2017-04-04T15:10:00.000","level":"asleep","seconds":1860}],"summary":{"asleep":{"count":0,"minutes":68},"awake":{"count":0,"minutes":0},"restless":{"count":2,"minutes":3}}},"logId":14291165870,"minutesAfterWakeup":0,"minutesAsleep":68,"minutesAwake":3,"minutesToFallAsleep":0,"startTime":"2017-04-04T14:30:00.000","timeInBed":71,"type":"classic"},{"dateOfSleep":"2017-04-04","duration":18120000,"efficiency":93,"endTime":"2017-04-04T05:59:00.000","infoCode":0,"levels":{"data":[{"dateTime":"2017-04-04T00:56:30.000","level":"restless","seconds":60},{"dateTime":"2017-04-04T00:57:30.000","level":"awake","seconds":120},{"dateTime":"2017-04-04T00:59:30.000","level":"restless","seconds":60},{"dateTime":"2017-04-04T01:00:30.000","level":"asleep","seconds":2280},{"dateTime":"2017-04-04T01:38:30.000","level":"restless","seconds":60},{"dateTime":"2017-04-04T01:39:30.000","level":"asleep","seconds":3420},{"dateTime":"2017-04-04T02:36:30.000","level":"restless","seconds":120},{"dateTime":"2017-04-04T02:38:30.000","level":"awake","seconds":60},{"dateTime":"2017-04-04T02:39:30.000","level":"asleep","seconds":240},{"dateTime":"2017-04-04T02:43:30.000","level":"restless","seconds":60},{"dateTime":"2017-04-04T02:44:30.000","level":"asleep","seconds":240},{"dateTime":"2017-04-04T02:48:30.000","level":"restless","seconds":60},{"dateTime":"2017-04-04T02:49:30.000","level":"asleep","seconds":120},{"dateTime":"2017-04-04T02:51:30.000","level":"restless","seconds":60},{"dateTime":"2017-04-04T02:52:30.000","level":"asleep","seconds":480},{"dateTime":"2017-04-04T03:00:30.000","level":"restless","seconds":120},{"dateTime":"2017-04-04T03:02:30.000","level":"asleep","seconds":4140},{"dateTime":"2017-04-04T04:11:30.000","level":"restless","seconds":60},{"dateTime":"2017-04-04T04:12:30.000","level":"asleep","seconds":1500},{"dateTime":"2017-04-04T04:37:30.000","level":"restless","seconds":180},{"dateTime":"2017-04-04T04:40:30.000","level":"asleep","seconds":300},{"dateTime":"2017-04-04T04:45:30.000","level":"restless","seconds":60},{"dateTime":"2017-04-04T04:46:30.000","level":"asleep","seconds":960},{"dateTime":"2017-04-04T05:02:30.000","level":"restless","seconds":60},{"dateTime":"2017-04-04T05:03:30.000","level":"asleep","seconds":2100},{"dateTime":"2017-04-04T05:38:30.000","level":"restless","seconds":120},{"dateTime":"2017-04-04T05:40:30.000","level":"asleep","seconds":1080}],"summary":{"asleep":{"count":0,"minutes":281},"awake":{"count":2,"minutes":3},"restless":{"count":13,"minutes":18}}},"logId":14291165869,"minutesAfterWakeup":0,"minutesAsleep":281,"minutesAwake":21,"minutesToFallAsleep":0,"startTime":"2017-04-04T00:56:30.000","timeInBed":302,"type":"classic"}]}
```
