## Supplementary Data 2 for "Digital phenotyping by consumer wearables identifies sleep-associated markers of cardiovascular disease risk and biological aging": SleepDetailed_1116-0001-NHC.json

```
{"sleep":[{"dateOfSleep":"2016-11-07","duration":23220000,"efficiency":96,"endTime":"2016-11-07T06:57:30.000","infoCode":0,"levels":{"data":[{"dateTime":"2016-11-07T00:30:30.000","level":"restless","seconds":180},{"dateTime":"2016-11-07T00:33:30.000","level":"asleep","seconds":1800},{"dateTime":"2016-11-07T01:03:30.000","level":"restless","seconds":180},{"dateTime":"2016-11-07T01:06:30.000","level":"awake","seconds":240},{"dateTime":"2016-11-07T01:10:30.000","level":"restless","seconds":60},{"dateTime":"2016-11-07T01:11:30.000","level":"asleep","seconds":8460},{"dateTime":"2016-11-07T03:32:30.000","level":"restless","seconds":60},{"dateTime":"2016-11-07T03:33:30.000","level":"asleep","seconds":4140},{"dateTime":"2016-11-07T04:42:30.000","level":"restless","seconds":60},{"dateTime":"2016-11-07T04:43:30.000","level":"asleep","seconds":180},{"dateTime":"2016-11-07T04:46:30.000","level":"restless","seconds":60},{"dateTime":"2016-11-07T04:47:30.000","level":"asleep","seconds":7620},{"dateTime":"2016-11-07T06:54:30.000","level":"restless","seconds":180}],"summary":{"asleep":{"count":0,"minutes":370},"awake":{"count":1,"minutes":4},"restless":{"count":7,"minutes":13}}},"logId":12971425378,"minutesAfterWakeup":3,"minutesAsleep":370,"minutesAwake":14,"minutesToFallAsleep":0,"startTime":"2016-11-07T00:30:30.000","timeInBed":387,"type":"classic"},{"dateOfSleep":"2016-11-06","duration":21840000,"efficiency":93,"endTime":"2016-11-06T06:27:00.000","infoCode":0,"levels":{"data":[{"dateTime":"2016-11-06T00:23:00.000","level":"restless","seconds":600},{"dateTime":"2016-11-06T00:33:00.000","level":"asleep","seconds":120},{"dateTime":"2016-11-06T00:35:00.000","level":"restless","seconds":60},{"dateTime":"2016-11-06T00:36:00.000","level":"asleep","seconds":6300},{"dateTime":"2016-11-06T02:21:00.000","level":"restless","seconds":180},{"dateTime":"2016-11-06T02:24:00.000","level":"awake","seconds":120},{"dateTime":"2016-11-06T02:26:00.000","level":"restless","seconds":60},{"dateTime":"2016-11-06T02:27:00.000","level":"asleep","seconds":11760},{"dateTime":"2016-11-06T05:43:00.000","level":"restless","seconds":120},{"dateTime":"2016-11-06T05:45:00.000","level":"asleep","seconds":120},{"dateTime":"2016-11-06T05:47:00.000","level":"restless","seconds":60},{"dateTime":"2016-11-06T05:48:00.000","level":"asleep","seconds":420},{"dateTime":"2016-11-06T05:55:00.000","level":"restless","seconds":180},{"dateTime":"2016-11-06T05:58:00.000","level":"asleep","seconds":60},{"dateTime":"2016-11-06T05:59:00.000","level":"restless","seconds":60},{"dateTime":"2016-11-06T06:00:00.000","level":"asleep","seconds":60},{"dateTime":"2016-11-06T06:01:00.000","level":"restless","seconds":60},{"dateTime":"2016-11-06T06:02:00.000","level":"asleep","seconds":840},{"dateTime":"2016-11-06T06:16:00.000","level":"restless","seconds":60},{"dateTime":"2016-11-06T06:17:00.000","level":"asleep","seconds":600}],"summary":{"asleep":{"count":0,"minutes":338},"awake":{"count":1,"minutes":2},"restless":{"count":10,"minutes":24}}},"logId":12971425377,"minutesAfterWakeup":0,"minutesAsleep":338,"minutesAwake":26,"minutesToFallAsleep":0,"startTime":"2016-11-06T00:23:00.000","timeInBed":364,"type":"classic"},{"dateOfSleep":"2016-11-05","duration":25740000,"efficiency":87,"endTime":"2016-11-05T09:24:00.000","infoCode":0,"levels":{"data":[{"dateTime":"2016-11-05T02:14:30.000","level":"awake","seconds":120},{"dateTime":"2016-11-05T02:16:30.000","level":"restless","seconds":60},{"dateTime":"2016-11-05T02:17:30.000","level":"asleep","seconds":7560},{"dateTime":"2016-11-05T04:23:30.000","level":"restless","seconds":60},{"dateTime":"2016-11-05T04:24:30.000","level":"asleep","seconds":60},{"dateTime":"2016-11-05T04:25:30.000","level":"restless","seconds":120},{"dateTime":"2016-11-05T04:27:30.000","level":"awake","seconds":480},{"dateTime":"2016-11-05T04:35:30.000","level":"restless","seconds":60},{"dateTime":"2016-11-05T04:36:30.000","level":"asleep","seconds":600},{"dateTime":"2016-11-05T04:46:30.000","level":"restless","seconds":240},{"dateTime":"2016-11-05T04:50:30.000","level":"awake","seconds":180},{"dateTime":"2016-11-05T04:53:30.000","level":"restless","seconds":60},{"dateTime":"2016-11-05T04:54:30.000","level":"asleep","seconds":2100},{"dateTime":"2016-11-05T05:29:30.000","level":"restless","seconds":240},{"dateTime":"2016-11-05T05:33:30.000","level":"awake","seconds":120},{"dateTime":"2016-11-05T05:35:30.000","level":"restless","seconds":60},{"dateTime":"2016-11-05T05:36:30.000","level":"asleep","seconds":1980},{"dateTime":"2016-11-05T06:09:30.000","level":"restless","seconds":180},{"dateTime":"2016-11-05T06:12:30.000","level":"asleep","seconds":60},{"dateTime":"2016-11-05T06:13:30.000","level":"restless","seconds":60},{"dateTime":"2016-11-05T06:14:30.000","level":"asleep","seconds":1740},{"dateTime":"2016-11-05T06:43:30.000","level":"restless","seconds":60},{"dateTime":"2016-11-05T06:44:30.000","level":"asleep","seconds":720},{"dateTime":"2016-11-05T06:56:30.000","level":"restless","seconds":240},{"dateTime":"2016-11-05T07:00:30.000","level":"awake","seconds":240},{"dateTime":"2016-11-05T07:04:30.000","level":"restless","seconds":120},{"dateTime":"2016-11-05T07:06:30.000","level":"asleep","seconds":7380},{"dateTime":"2016-11-05T09:09:30.000","level":"restless","seconds":240},{"dateTime":"2016-11-05T09:13:30.000","level":"awake","seconds":180},{"dateTime":"2016-11-05T09:16:30.000","level":"restless","seconds":120},{"dateTime":"2016-11-05T09:18:30.000","level":"asleep","seconds":60},{"dateTime":"2016-11-05T09:19:30.000","level":"restless","seconds":60},{"dateTime":"2016-11-05T09:20:30.000","level":"asleep","seconds":60},{"dateTime":"2016-11-05T09:21:30.000","level":"restless","seconds":120}],"summary":{"asleep":{"count":0,"minutes":372},"awake":{"count":6,"minutes":22},"restless":{"count":17,"minutes":35}}},"logId":12971425376,"minutesAfterWakeup":2,"minutesAsleep":372,"minutesAwake":55,"minutesToFallAsleep":0,"startTime":"2016-11-05T02:14:30.000","timeInBed":429,"type":"classic"},{"dateOfSleep":"2016-11-03","duration":19740000,"efficiency":93,"endTime":"2016-11-03T06:05:00.000","infoCode":0,"levels":{"data":[{"dateTime":"2016-11-03T00:35:30.000","level":"awake","seconds":60},{"dateTime":"2016-11-03T00:36:30.000","level":"restless","seconds":60},{"dateTime":"2016-11-03T00:37:30.000","level":"asleep","seconds":2160},{"dateTime":"2016-11-03T01:13:30.000","level":"restless","seconds":60},{"dateTime":"2016-11-03T01:14:30.000","level":"asleep","seconds":4920},{"dateTime":"2016-11-03T02:36:30.000","level":"restless","seconds":180},{"dateTime":"2016-11-03T02:39:30.000","level":"awake","seconds":300},{"dateTime":"2016-11-03T02:44:30.000","level":"restless","seconds":60},{"dateTime":"2016-11-03T02:45:30.000","level":"asleep","seconds":9120},{"dateTime":"2016-11-03T05:17:30.000","level":"restless","seconds":180},{"dateTime":"2016-11-03T05:20:30.000","level":"awake","seconds":240},{"dateTime":"2016-11-03T05:24:30.000","level":"restless","seconds":60},{"dateTime":"2016-11-03T05:25:30.000","level":"asleep","seconds":1020},{"dateTime":"2016-11-03T05:42:30.000","level":"restless","seconds":60},{"dateTime":"2016-11-03T05:43:30.000","level":"asleep","seconds":120},{"dateTime":"2016-11-03T05:45:30.000","level":"restless","seconds":60},{"dateTime":"2016-11-03T05:46:30.000","level":"asleep","seconds":60},{"dateTime":"2016-11-03T05:47:30.000","level":"restless","seconds":120},{"dateTime":"2016-11-03T05:49:30.000","level":"asleep","seconds":900}],"summary":{"asleep":{"count":0,"minutes":305},"awake":{"count":3,"minutes":10},"restless":{"count":9,"minutes":14}}},"logId":12915794951,"minutesAfterWakeup":0,"minutesAsleep":305,"minutesAwake":24,"minutesToFallAsleep":0,"startTime":"2016-11-03T00:35:30.000","timeInBed":329,"type":"classic"},{"dateOfSleep":"2016-11-02","duration":22500000,"efficiency":93,"endTime":"2016-11-02T06:03:00.000","infoCode":0,"levels":{"data":[{"dateTime":"2016-11-01T23:47:30.000","level":"awake","seconds":60},{"dateTime":"2016-11-01T23:48:30.000","level":"restless","seconds":60},{"dateTime":"2016-11-01T23:49:30.000","level":"asleep","seconds":720},{"dateTime":"2016-11-02T00:01:30.000","level":"restless","seconds":60},{"dateTime":"2016-11-02T00:02:30.000","level":"asleep","seconds":120},{"dateTime":"2016-11-02T00:04:30.000","level":"restless","seconds":120},{"dateTime":"2016-11-02T00:06:30.000","level":"asleep","seconds":3000},{"dateTime":"2016-11-02T00:56:30.000","level":"restless","seconds":60},{"dateTime":"2016-11-02T00:57:30.000","level":"asleep","seconds":120},{"dateTime":"2016-11-02T00:59:30.000","level":"restless","seconds":60},{"dateTime":"2016-11-02T01:00:30.000","level":"asleep","seconds":3240},{"dateTime":"2016-11-02T01:54:30.000","level":"restless","seconds":120},{"dateTime":"2016-11-02T01:56:30.000","level":"asleep","seconds":180},{"dateTime":"2016-11-02T01:59:30.000","level":"restless","seconds":60},{"dateTime":"2016-11-02T02:00:30.000","level":"asleep","seconds":60},{"dateTime":"2016-11-02T02:01:30.000","level":"restless","seconds":60},{"dateTime":"2016-11-02T02:02:30.000","level":"asleep","seconds":10440},{"dateTime":"2016-11-02T04:56:30.000","level":"restless","seconds":240},{"dateTime":"2016-11-02T05:00:30.000","level":"awake","seconds":420},{"dateTime":"2016-11-02T05:07:30.000","level":"asleep","seconds":2280},{"dateTime":"2016-11-02T05:45:30.000","level":"restless","seconds":180},{"dateTime":"2016-11-02T05:48:30.000","level":"awake","seconds":120},{"dateTime":"2016-11-02T05:50:30.000","level":"asleep","seconds":720}],"summary":{"asleep":{"count":0,"minutes":348},"awake":{"count":3,"minutes":10},"restless":{"count":10,"minutes":17}}},"logId":12908917422,"minutesAfterWakeup":0,"minutesAsleep":348,"minutesAwake":27,"minutesToFallAsleep":0,"startTime":"2016-11-01T23:47:30.000","timeInBed":375,"type":"classic"}]}
```
