## Supplementary Data 2 for "Digital phenotyping by consumer wearables identifies sleep-associated markers of cardiovascular disease risk and biological aging": SleepDetailed_1116-0006-NHC.json

```
{"sleep":[{"dateOfSleep":"2017-06-12","duration":30600000,"efficiency":93,"endTime":"2017-06-12T09:32:00.000","infoCode":0,"levels":{"data":[{"dateTime":"2017-06-12T01:01:30.000","level":"asleep","seconds":60},{"dateTime":"2017-06-12T01:02:30.000","level":"restless","seconds":180},{"dateTime":"2017-06-12T01:05:30.000","level":"asleep","seconds":60},{"dateTime":"2017-06-12T01:06:30.000","level":"restless","seconds":180},{"dateTime":"2017-06-12T01:09:30.000","level":"asleep","seconds":480},{"dateTime":"2017-06-12T01:17:30.000","level":"restless","seconds":60},{"dateTime":"2017-06-12T01:18:30.000","level":"asleep","seconds":1860},{"dateTime":"2017-06-12T01:49:30.000","level":"restless","seconds":60},{"dateTime":"2017-06-12T01:50:30.000","level":"asleep","seconds":420},{"dateTime":"2017-06-12T01:57:30.000","level":"restless","seconds":120},{"dateTime":"2017-06-12T01:59:30.000","level":"asleep","seconds":1260},{"dateTime":"2017-06-12T02:20:30.000","level":"restless","seconds":120},{"dateTime":"2017-06-12T02:22:30.000","level":"asleep","seconds":3900},{"dateTime":"2017-06-12T03:27:30.000","level":"restless","seconds":60},{"dateTime":"2017-06-12T03:28:30.000","level":"asleep","seconds":300},{"dateTime":"2017-06-12T03:33:30.000","level":"restless","seconds":60},{"dateTime":"2017-06-12T03:34:30.000","level":"asleep","seconds":1560},{"dateTime":"2017-06-12T04:00:30.000","level":"restless","seconds":120},{"dateTime":"2017-06-12T04:02:30.000","level":"asleep","seconds":120},{"dateTime":"2017-06-12T04:04:30.000","level":"restless","seconds":60},{"dateTime":"2017-06-12T04:05:30.000","level":"asleep","seconds":4200},{"dateTime":"2017-06-12T05:15:30.000","level":"restless","seconds":180},{"dateTime":"2017-06-12T05:18:30.000","level":"asleep","seconds":60},{"dateTime":"2017-06-12T05:19:30.000","level":"restless","seconds":60},{"dateTime":"2017-06-12T05:20:30.000","level":"asleep","seconds":3240},{"dateTime":"2017-06-12T06:14:30.000","level":"restless","seconds":60},{"dateTime":"2017-06-12T06:15:30.000","level":"asleep","seconds":60},{"dateTime":"2017-06-12T06:16:30.000","level":"restless","seconds":120},{"dateTime":"2017-06-12T06:18:30.000","level":"awake","seconds":60},{"dateTime":"2017-06-12T06:19:30.000","level":"asleep","seconds":60},{"dateTime":"2017-06-12T06:20:30.000","level":"restless","seconds":60},{"dateTime":"2017-06-12T06:21:30.000","level":"asleep","seconds":120},{"dateTime":"2017-06-12T06:23:30.000","level":"restless","seconds":120},{"dateTime":"2017-06-12T06:25:30.000","level":"asleep","seconds":2340},{"dateTime":"2017-06-12T07:04:30.000","level":"restless","seconds":60},{"dateTime":"2017-06-12T07:05:30.000","level":"asleep","seconds":180},{"dateTime":"2017-06-12T07:08:30.000","level":"restless","seconds":60},{"dateTime":"2017-06-12T07:09:30.000","level":"asleep","seconds":7140},{"dateTime":"2017-06-12T09:08:30.000","level":"restless","seconds":180},{"dateTime":"2017-06-12T09:11:30.000","level":"asleep","seconds":180},{"dateTime":"2017-06-12T09:14:30.000","level":"restless","seconds":60},{"dateTime":"2017-06-12T09:15:30.000","level":"asleep","seconds":720},{"dateTime":"2017-06-12T09:27:30.000","level":"restless","seconds":240}],"summary":{"asleep":{"count":0,"minutes":472},"awake":{"count":1,"minutes":1},"restless":{"count":21,"minutes":37}}},"logId":14921714950,"minutesAfterWakeup":4,"minutesAsleep":472,"minutesAwake":34,"minutesToFallAsleep":0,"startTime":"2017-06-12T01:01:30.000","timeInBed":510,"type":"classic"},{"dateOfSleep":"2017-06-11","duration":26940000,"efficiency":90,"endTime":"2017-06-11T08:28:00.000","infoCode":0,"levels":{"data":[{"dateTime":"2017-06-11T00:58:30.000","level":"asleep","seconds":360},{"dateTime":"2017-06-11T01:04:30.000","level":"restless","seconds":300},{"dateTime":"2017-06-11T01:09:30.000","level":"asleep","seconds":1140},{"dateTime":"2017-06-11T01:28:30.000","level":"restless","seconds":420},{"dateTime":"2017-06-11T01:35:30.000","level":"asleep","seconds":60},{"dateTime":"2017-06-11T01:36:30.000","level":"restless","seconds":60},{"dateTime":"2017-06-11T01:37:30.000","level":"asleep","seconds":540},{"dateTime":"2017-06-11T01:46:30.000","level":"restless","seconds":60},{"dateTime":"2017-06-11T01:47:30.000","level":"asleep","seconds":1920},{"dateTime":"2017-06-11T02:19:30.000","level":"restless","seconds":60},{"dateTime":"2017-06-11T02:20:30.000","level":"asleep","seconds":1620},{"dateTime":"2017-06-11T02:47:30.000","level":"restless","seconds":180},{"dateTime":"2017-06-11T02:50:30.000","level":"asleep","seconds":60},{"dateTime":"2017-06-11T02:51:30.000","level":"restless","seconds":60},{"dateTime":"2017-06-11T02:52:30.000","level":"asleep","seconds":2460},{"dateTime":"2017-06-11T03:33:30.000","level":"restless","seconds":60},{"dateTime":"2017-06-11T03:34:30.000","level":"asleep","seconds":300},{"dateTime":"2017-06-11T03:39:30.000","level":"restless","seconds":60},{"dateTime":"2017-06-11T03:40:30.000","level":"asleep","seconds":1320},{"dateTime":"2017-06-11T04:02:30.000","level":"restless","seconds":60},{"dateTime":"2017-06-11T04:03:30.000","level":"asleep","seconds":1860},{"dateTime":"2017-06-11T04:34:30.000","level":"restless","seconds":60},{"dateTime":"2017-06-11T04:35:30.000","level":"asleep","seconds":120},{"dateTime":"2017-06-11T04:37:30.000","level":"restless","seconds":180},{"dateTime":"2017-06-11T04:40:30.000","level":"asleep","seconds":180},{"dateTime":"2017-06-11T04:43:30.000","level":"restless","seconds":120},{"dateTime":"2017-06-11T04:45:30.000","level":"asleep","seconds":1740},{"dateTime":"2017-06-11T05:14:30.000","level":"restless","seconds":120},{"dateTime":"2017-06-11T05:16:30.000","level":"asleep","seconds":60},{"dateTime":"2017-06-11T05:17:30.000","level":"restless","seconds":60},{"dateTime":"2017-06-11T05:18:30.000","level":"asleep","seconds":900},{"dateTime":"2017-06-11T05:33:30.000","level":"restless","seconds":180},{"dateTime":"2017-06-11T05:36:30.000","level":"asleep","seconds":1620},{"dateTime":"2017-06-11T06:03:30.000","level":"restless","seconds":60},{"dateTime":"2017-06-11T06:04:30.000","level":"asleep","seconds":6060},{"dateTime":"2017-06-11T07:45:30.000","level":"restless","seconds":120},{"dateTime":"2017-06-11T07:47:30.000","level":"asleep","seconds":120},{"dateTime":"2017-06-11T07:49:30.000","level":"restless","seconds":60},{"dateTime":"2017-06-11T07:50:30.000","level":"asleep","seconds":300},{"dateTime":"2017-06-11T07:55:30.000","level":"restless","seconds":180},{"dateTime":"2017-06-11T07:58:30.000","level":"asleep","seconds":60},{"dateTime":"2017-06-11T07:59:30.000","level":"restless","seconds":120},{"dateTime":"2017-06-11T08:01:30.000","level":"asleep","seconds":1020},{"dateTime":"2017-06-11T08:18:30.000","level":"restless","seconds":240},{"dateTime":"2017-06-11T08:22:30.000","level":"asleep","seconds":300}],"summary":{"asleep":{"count":0,"minutes":402},"awake":{"count":0,"minutes":0},"restless":{"count":22,"minutes":47}}},"logId":14921714949,"minutesAfterWakeup":0,"minutesAsleep":402,"minutesAwake":47,"minutesToFallAsleep":0,"startTime":"2017-06-11T00:58:30.000","timeInBed":449,"type":"classic"},{"dateOfSleep":"2017-06-10","duration":5100000,"efficiency":95,"endTime":"2017-06-10T13:46:00.000","infoCode":0,"levels":{"data":[{"dateTime":"2017-06-10T12:21:00.000","level":"asleep","seconds":480},{"dateTime":"2017-06-10T12:29:00.000","level":"restless","seconds":60},{"dateTime":"2017-06-10T12:30:00.000","level":"asleep","seconds":180},{"dateTime":"2017-06-10T12:33:00.000","level":"restless","seconds":60},{"dateTime":"2017-06-10T12:34:00.000","level":"asleep","seconds":1080},{"dateTime":"2017-06-10T12:52:00.000","level":"restless","seconds":60},{"dateTime":"2017-06-10T12:53:00.000","level":"asleep","seconds":720},{"dateTime":"2017-06-10T13:05:00.000","level":"restless","seconds":60},{"dateTime":"2017-06-10T13:06:00.000","level":"asleep","seconds":2160},{"dateTime":"2017-06-10T13:42:00.000","level":"restless","seconds":240}],"summary":{"asleep":{"count":0,"minutes":77},"awake":{"count":0,"minutes":0},"restless":{"count":5,"minutes":8}}},"logId":14921714948,"minutesAfterWakeup":4,"minutesAsleep":77,"minutesAwake":4,"minutesToFallAsleep":0,"startTime":"2017-06-10T12:21:00.000","timeInBed":85,"type":"classic"},{"dateOfSleep":"2017-06-10","duration":28620000,"efficiency":92,"endTime":"2017-06-10T06:19:30.000","infoCode":0,"levels":{"data":[{"dateTime":"2017-06-09T22:22:30.000","level":"awake","seconds":60},{"dateTime":"2017-06-09T22:23:30.000","level":"restless","seconds":240},{"dateTime":"2017-06-09T22:27:30.000","level":"asleep","seconds":1020},{"dateTime":"2017-06-09T22:44:30.000","level":"restless","seconds":300},{"dateTime":"2017-06-09T22:49:30.000","level":"asleep","seconds":480},{"dateTime":"2017-06-09T22:57:30.000","level":"restless","seconds":300},{"dateTime":"2017-06-09T23:02:30.000","level":"asleep","seconds":60},{"dateTime":"2017-06-09T23:03:30.000","level":"restless","seconds":60},{"dateTime":"2017-06-09T23:04:30.000","level":"asleep","seconds":1260},{"dateTime":"2017-06-09T23:25:30.000","level":"restless","seconds":120},{"dateTime":"2017-06-09T23:27:30.000","level":"awake","seconds":60},{"dateTime":"2017-06-09T23:28:30.000","level":"restless","seconds":60},{"dateTime":"2017-06-09T23:29:30.000","level":"asleep","seconds":1080},{"dateTime":"2017-06-09T23:47:30.000","level":"restless","seconds":300},{"dateTime":"2017-06-09T23:52:30.000","level":"asleep","seconds":360},{"dateTime":"2017-06-09T23:58:30.000","level":"restless","seconds":60},{"dateTime":"2017-06-09T23:59:30.000","level":"asleep","seconds":10560},{"dateTime":"2017-06-10T02:55:30.000","level":"restless","seconds":360},{"dateTime":"2017-06-10T03:01:30.000","level":"asleep","seconds":240},{"dateTime":"2017-06-10T03:05:30.000","level":"restless","seconds":120},{"dateTime":"2017-06-10T03:07:30.000","level":"asleep","seconds":120},{"dateTime":"2017-06-10T03:09:30.000","level":"restless","seconds":60},{"dateTime":"2017-06-10T03:10:30.000","level":"asleep","seconds":2040},{"dateTime":"2017-06-10T03:44:30.000","level":"restless","seconds":60},{"dateTime":"2017-06-10T03:45:30.000","level":"asleep","seconds":6660},{"dateTime":"2017-06-10T05:36:30.000","level":"restless","seconds":120},{"dateTime":"2017-06-10T05:38:30.000","level":"asleep","seconds":2280},{"dateTime":"2017-06-10T06:16:30.000","level":"restless","seconds":60},{"dateTime":"2017-06-10T06:17:30.000","level":"asleep","seconds":120}],"summary":{"asleep":{"count":0,"minutes":438},"awake":{"count":2,"minutes":2},"restless":{"count":14,"minutes":37}}},"logId":14921714947,"minutesAfterWakeup":0,"minutesAsleep":438,"minutesAwake":39,"minutesToFallAsleep":0,"startTime":"2017-06-09T22:22:30.000","timeInBed":477,"type":"classic"},{"dateOfSleep":"2017-06-09","duration":22740000,"efficiency":86,"endTime":"2017-06-09T06:32:00.000","infoCode":0,"levels":{"data":[{"dateTime":"2017-06-09T00:13:00.000","level":"asleep","seconds":120},{"dateTime":"2017-06-09T00:15:00.000","level":"restless","seconds":180},{"dateTime":"2017-06-09T00:18:00.000","level":"asleep","seconds":60},{"dateTime":"2017-06-09T00:19:00.000","level":"restless","seconds":180},{"dateTime":"2017-06-09T00:22:00.000","level":"asleep","seconds":420},{"dateTime":"2017-06-09T00:29:00.000","level":"restless","seconds":480},{"dateTime":"2017-06-09T00:37:00.000","level":"asleep","seconds":300},{"dateTime":"2017-06-09T00:42:00.000","level":"restless","seconds":240},{"dateTime":"2017-06-09T00:46:00.000","level":"asleep","seconds":1140},{"dateTime":"2017-06-09T01:05:00.000","level":"restless","seconds":300},{"dateTime":"2017-06-09T01:10:00.000","level":"asleep","seconds":1500},{"dateTime":"2017-06-09T01:35:00.000","level":"restless","seconds":240},{"dateTime":"2017-06-09T01:39:00.000","level":"asleep","seconds":2160},{"dateTime":"2017-06-09T02:15:00.000","level":"restless","seconds":180},{"dateTime":"2017-06-09T02:18:00.000","level":"asleep","seconds":60},{"dateTime":"2017-06-09T02:19:00.000","level":"restless","seconds":60},{"dateTime":"2017-06-09T02:20:00.000","level":"asleep","seconds":60},{"dateTime":"2017-06-09T02:21:00.000","level":"restless","seconds":60},{"dateTime":"2017-06-09T02:22:00.000","level":"asleep","seconds":840},{"dateTime":"2017-06-09T02:36:00.000","level":"restless","seconds":60},{"dateTime":"2017-06-09T02:37:00.000","level":"asleep","seconds":180},{"dateTime":"2017-06-09T02:40:00.000","level":"restless","seconds":60},{"dateTime":"2017-06-09T02:41:00.000","level":"asleep","seconds":840},{"dateTime":"2017-06-09T02:55:00.000","level":"restless","seconds":60},{"dateTime":"2017-06-09T02:56:00.000","level":"asleep","seconds":3780},{"dateTime":"2017-06-09T03:59:00.000","level":"restless","seconds":120},{"dateTime":"2017-06-09T04:01:00.000","level":"asleep","seconds":60},{"dateTime":"2017-06-09T04:02:00.000","level":"restless","seconds":120},{"dateTime":"2017-06-09T04:04:00.000","level":"asleep","seconds":2760},{"dateTime":"2017-06-09T04:50:00.000","level":"restless","seconds":60},{"dateTime":"2017-06-09T04:51:00.000","level":"asleep","seconds":1140},{"dateTime":"2017-06-09T05:10:00.000","level":"restless","seconds":60},{"dateTime":"2017-06-09T05:11:00.000","level":"asleep","seconds":1680},{"dateTime":"2017-06-09T05:39:00.000","level":"restless","seconds":120},{"dateTime":"2017-06-09T05:41:00.000","level":"asleep","seconds":1200},{"dateTime":"2017-06-09T06:01:00.000","level":"restless","seconds":480},{"dateTime":"2017-06-09T06:09:00.000","level":"asleep","seconds":120},{"dateTime":"2017-06-09T06:11:00.000","level":"restless","seconds":120},{"dateTime":"2017-06-09T06:13:00.000","level":"asleep","seconds":1080},{"dateTime":"2017-06-09T06:31:00.000","level":"restless","seconds":60}],"summary":{"asleep":{"count":0,"minutes":325},"awake":{"count":0,"minutes":0},"restless":{"count":20,"minutes":54}}},"logId":14921714946,"minutesAfterWakeup":1,"minutesAsleep":325,"minutesAwake":53,"minutesToFallAsleep":0,"startTime":"2017-06-09T00:13:00.000","timeInBed":379,"type":"classic"},{"dateOfSleep":"2017-06-08","duration":19440000,"efficiency":97,"endTime":"2017-06-08T06:25:30.000","infoCode":0,"levels":{"data":[{"dateTime":"2017-06-08T01:01:00.000","level":"asleep","seconds":2760},{"dateTime":"2017-06-08T01:47:00.000","level":"restless","seconds":120},{"dateTime":"2017-06-08T01:49:00.000","level":"asleep","seconds":120},{"dateTime":"2017-06-08T01:51:00.000","level":"restless","seconds":120},{"dateTime":"2017-06-08T01:53:00.000","level":"asleep","seconds":4140},{"dateTime":"2017-06-08T03:02:00.000","level":"restless","seconds":60},{"dateTime":"2017-06-08T03:03:00.000","level":"asleep","seconds":180},{"dateTime":"2017-06-08T03:06:00.000","level":"restless","seconds":60},{"dateTime":"2017-06-08T03:07:00.000","level":"asleep","seconds":3900},{"dateTime":"2017-06-08T04:12:00.000","level":"restless","seconds":60},{"dateTime":"2017-06-08T04:13:00.000","level":"asleep","seconds":180},{"dateTime":"2017-06-08T04:16:00.000","level":"restless","seconds":60},{"dateTime":"2017-06-08T04:17:00.000","level":"asleep","seconds":120},{"dateTime":"2017-06-08T04:19:00.000","level":"restless","seconds":60},{"dateTime":"2017-06-08T04:20:00.000","level":"asleep","seconds":3240},{"dateTime":"2017-06-08T05:14:00.000","level":"restless","seconds":60},{"dateTime":"2017-06-08T05:15:00.000","level":"asleep","seconds":4200}],"summary":{"asleep":{"count":0,"minutes":314},"awake":{"count":0,"minutes":0},"restless":{"count":8,"minutes":10}}},"logId":14921714945,"minutesAfterWakeup":0,"minutesAsleep":314,"minutesAwake":10,"minutesToFallAsleep":0,"startTime":"2017-06-08T01:01:00.000","timeInBed":324,"type":"classic"},{"dateOfSleep":"2017-06-07","duration":4320000,"efficiency":100,"endTime":"2017-06-07T20:39:00.000","infoCode":0,"levels":{"data":[{"dateTime":"2017-06-07T19:26:30.000","level":"asleep","seconds":4320}],"summary":{"asleep":{"count":0,"minutes":72},"awake":{"count":0,"minutes":0},"restless":{"count":0,"minutes":0}}},"logId":14921714944,"minutesAfterWakeup":0,"minutesAsleep":72,"minutesAwake":0,"minutesToFallAsleep":0,"startTime":"2017-06-07T19:26:30.000","timeInBed":72,"type":"classic"}]}
```
