## Supplementary Data 2 for "Digital phenotyping by consumer wearables identifies sleep-associated markers of cardiovascular disease risk and biological aging": SleepDetailed_1116-0007-NHC.json

```
{"sleep":[{"dateOfSleep":"2017-06-20","duration":16920000,"efficiency":85,"endTime":"2017-06-20T04:41:30.000","infoCode":0,"levels":{"data":[{"dateTime":"2017-06-19T23:59:00.000","level":"restless","seconds":360},{"dateTime":"2017-06-20T00:05:00.000","level":"asleep","seconds":60},{"dateTime":"2017-06-20T00:06:00.000","level":"restless","seconds":60},{"dateTime":"2017-06-20T00:07:00.000","level":"asleep","seconds":480},{"dateTime":"2017-06-20T00:15:00.000","level":"restless","seconds":60},{"dateTime":"2017-06-20T00:16:00.000","level":"asleep","seconds":1860},{"dateTime":"2017-06-20T00:47:00.000","level":"restless","seconds":60},{"dateTime":"2017-06-20T00:48:00.000","level":"asleep","seconds":4980},{"dateTime":"2017-06-20T02:11:00.000","level":"restless","seconds":120},{"dateTime":"2017-06-20T02:13:00.000","level":"asleep","seconds":60},{"dateTime":"2017-06-20T02:14:00.000","level":"restless","seconds":120},{"dateTime":"2017-06-20T02:16:00.000","level":"asleep","seconds":300},{"dateTime":"2017-06-20T02:21:00.000","level":"restless","seconds":300},{"dateTime":"2017-06-20T02:26:00.000","level":"awake","seconds":120},{"dateTime":"2017-06-20T02:28:00.000","level":"restless","seconds":120},{"dateTime":"2017-06-20T02:30:00.000","level":"asleep","seconds":1680},{"dateTime":"2017-06-20T02:58:00.000","level":"restless","seconds":60},{"dateTime":"2017-06-20T02:59:00.000","level":"asleep","seconds":60},{"dateTime":"2017-06-20T03:00:00.000","level":"restless","seconds":120},{"dateTime":"2017-06-20T03:02:00.000","level":"awake","seconds":60},{"dateTime":"2017-06-20T03:03:00.000","level":"asleep","seconds":1200},{"dateTime":"2017-06-20T03:23:00.000","level":"restless","seconds":180},{"dateTime":"2017-06-20T03:26:00.000","level":"asleep","seconds":660},{"dateTime":"2017-06-20T03:37:00.000","level":"restless","seconds":60},{"dateTime":"2017-06-20T03:38:00.000","level":"asleep","seconds":540},{"dateTime":"2017-06-20T03:47:00.000","level":"restless","seconds":60},{"dateTime":"2017-06-20T03:48:00.000","level":"asleep","seconds":120},{"dateTime":"2017-06-20T03:50:00.000","level":"restless","seconds":180},{"dateTime":"2017-06-20T03:53:00.000","level":"asleep","seconds":660},{"dateTime":"2017-06-20T04:04:00.000","level":"restless","seconds":60},{"dateTime":"2017-06-20T04:05:00.000","level":"asleep","seconds":60},{"dateTime":"2017-06-20T04:06:00.000","level":"restless","seconds":240},{"dateTime":"2017-06-20T04:10:00.000","level":"asleep","seconds":60},{"dateTime":"2017-06-20T04:11:00.000","level":"restless","seconds":60},{"dateTime":"2017-06-20T04:12:00.000","level":"asleep","seconds":240},{"dateTime":"2017-06-20T04:16:00.000","level":"restless","seconds":120},{"dateTime":"2017-06-20T04:18:00.000","level":"asleep","seconds":1140},{"dateTime":"2017-06-20T04:37:00.000","level":"restless","seconds":60},{"dateTime":"2017-06-20T04:38:00.000","level":"asleep","seconds":180}],"summary":{"asleep":{"count":0,"minutes":239},"awake":{"count":2,"minutes":3},"restless":{"count":19,"minutes":40}}},"logId":14997707171,"minutesAfterWakeup":0,"minutesAsleep":239,"minutesAwake":43,"minutesToFallAsleep":0,"startTime":"2017-06-19T23:59:00.000","timeInBed":282,"type":"classic"},{"dateOfSleep":"2017-06-19","duration":20340000,"efficiency":87,"endTime":"2017-06-19T06:09:00.000","infoCode":0,"levels":{"data":[{"dateTime":"2017-06-19T00:30:00.000","level":"asleep","seconds":60},{"dateTime":"2017-06-19T00:31:00.000","level":"restless","seconds":60},{"dateTime":"2017-06-19T00:32:00.000","level":"asleep","seconds":1020},{"dateTime":"2017-06-19T00:49:00.000","level":"restless","seconds":120},{"dateTime":"2017-06-19T00:51:00.000","level":"asleep","seconds":3960},{"dateTime":"2017-06-19T01:57:00.000","level":"restless","seconds":60},{"dateTime":"2017-06-19T01:58:00.000","level":"asleep","seconds":300},{"dateTime":"2017-06-19T02:03:00.000","level":"restless","seconds":120},{"dateTime":"2017-06-19T02:05:00.000","level":"asleep","seconds":60},{"dateTime":"2017-06-19T02:06:00.000","level":"restless","seconds":180},{"dateTime":"2017-06-19T02:09:00.000","level":"asleep","seconds":4380},{"dateTime":"2017-06-19T03:22:00.000","level":"restless","seconds":60},{"dateTime":"2017-06-19T03:23:00.000","level":"asleep","seconds":480},{"dateTime":"2017-06-19T03:31:00.000","level":"restless","seconds":60},{"dateTime":"2017-06-19T03:32:00.000","level":"asleep","seconds":360},{"dateTime":"2017-06-19T03:38:00.000","level":"restless","seconds":240},{"dateTime":"2017-06-19T03:42:00.000","level":"awake","seconds":60},{"dateTime":"2017-06-19T03:43:00.000","level":"restless","seconds":120},{"dateTime":"2017-06-19T03:45:00.000","level":"awake","seconds":60},{"dateTime":"2017-06-19T03:46:00.000","level":"restless","seconds":240},{"dateTime":"2017-06-19T03:50:00.000","level":"asleep","seconds":1680},{"dateTime":"2017-06-19T04:18:00.000","level":"restless","seconds":240},{"dateTime":"2017-06-19T04:22:00.000","level":"awake","seconds":240},{"dateTime":"2017-06-19T04:26:00.000","level":"asleep","seconds":1860},{"dateTime":"2017-06-19T04:57:00.000","level":"restless","seconds":60},{"dateTime":"2017-06-19T04:58:00.000","level":"asleep","seconds":60},{"dateTime":"2017-06-19T04:59:00.000","level":"restless","seconds":60},{"dateTime":"2017-06-19T05:00:00.000","level":"asleep","seconds":60},{"dateTime":"2017-06-19T05:01:00.000","level":"restless","seconds":60},{"dateTime":"2017-06-19T05:02:00.000","level":"asleep","seconds":2340},{"dateTime":"2017-06-19T05:41:00.000","level":"restless","seconds":60},{"dateTime":"2017-06-19T05:42:00.000","level":"asleep","seconds":1080},{"dateTime":"2017-06-19T06:00:00.000","level":"restless","seconds":240},{"dateTime":"2017-06-19T06:04:00.000","level":"awake","seconds":240},{"dateTime":"2017-06-19T06:08:00.000","level":"asleep","seconds":60}],"summary":{"asleep":{"count":0,"minutes":296},"awake":{"count":4,"minutes":10},"restless":{"count":16,"minutes":33}}},"logId":14997707170,"minutesAfterWakeup":0,"minutesAsleep":296,"minutesAwake":43,"minutesToFallAsleep":0,"startTime":"2017-06-19T00:30:00.000","timeInBed":339,"type":"classic"},{"dateOfSleep":"2017-06-18","duration":23700000,"efficiency":90,"endTime":"2017-06-18T07:49:30.000","infoCode":0,"levels":{"data":[{"dateTime":"2017-06-18T01:14:30.000","level":"asleep","seconds":2700},{"dateTime":"2017-06-18T01:59:30.000","level":"restless","seconds":300},{"dateTime":"2017-06-18T02:04:30.000","level":"asleep","seconds":180},{"dateTime":"2017-06-18T02:07:30.000","level":"awake","seconds":60},{"dateTime":"2017-06-18T02:08:30.000","level":"restless","seconds":120},{"dateTime":"2017-06-18T02:10:30.000","level":"asleep","seconds":960},{"dateTime":"2017-06-18T02:26:30.000","level":"awake","seconds":60},{"dateTime":"2017-06-18T02:27:30.000","level":"asleep","seconds":60},{"dateTime":"2017-06-18T02:28:30.000","level":"restless","seconds":300},{"dateTime":"2017-06-18T02:33:30.000","level":"asleep","seconds":900},{"dateTime":"2017-06-18T02:48:30.000","level":"restless","seconds":180},{"dateTime":"2017-06-18T02:51:30.000","level":"asleep","seconds":120},{"dateTime":"2017-06-18T02:53:30.000","level":"restless","seconds":60},{"dateTime":"2017-06-18T02:54:30.000","level":"asleep","seconds":420},{"dateTime":"2017-06-18T03:01:30.000","level":"awake","seconds":60},{"dateTime":"2017-06-18T03:02:30.000","level":"asleep","seconds":840},{"dateTime":"2017-06-18T03:16:30.000","level":"restless","seconds":120},{"dateTime":"2017-06-18T03:18:30.000","level":"asleep","seconds":60},{"dateTime":"2017-06-18T03:19:30.000","level":"restless","seconds":60},{"dateTime":"2017-06-18T03:20:30.000","level":"asleep","seconds":180},{"dateTime":"2017-06-18T03:23:30.000","level":"restless","seconds":60},{"dateTime":"2017-06-18T03:24:30.000","level":"asleep","seconds":300},{"dateTime":"2017-06-18T03:29:30.000","level":"awake","seconds":60},{"dateTime":"2017-06-18T03:30:30.000","level":"asleep","seconds":780},{"dateTime":"2017-06-18T03:43:30.000","level":"restless","seconds":60},{"dateTime":"2017-06-18T03:44:30.000","level":"awake","seconds":180},{"dateTime":"2017-06-18T03:47:30.000","level":"restless","seconds":120},{"dateTime":"2017-06-18T03:49:30.000","level":"asleep","seconds":60},{"dateTime":"2017-06-18T03:50:30.000","level":"restless","seconds":120},{"dateTime":"2017-06-18T03:52:30.000","level":"asleep","seconds":1860},{"dateTime":"2017-06-18T04:23:30.000","level":"restless","seconds":120},{"dateTime":"2017-06-18T04:25:30.000","level":"asleep","seconds":8220},{"dateTime":"2017-06-18T06:42:30.000","level":"restless","seconds":60},{"dateTime":"2017-06-18T06:43:30.000","level":"asleep","seconds":1560},{"dateTime":"2017-06-18T07:09:30.000","level":"awake","seconds":180},{"dateTime":"2017-06-18T07:12:30.000","level":"asleep","seconds":840},{"dateTime":"2017-06-18T07:26:30.000","level":"restless","seconds":120},{"dateTime":"2017-06-18T07:28:30.000","level":"asleep","seconds":1260}],"summary":{"asleep":{"count":0,"minutes":355},"awake":{"count":6,"minutes":10},"restless":{"count":14,"minutes":30}}},"logId":14997707169,"minutesAfterWakeup":0,"minutesAsleep":355,"minutesAwake":40,"minutesToFallAsleep":0,"startTime":"2017-06-18T01:14:30.000","timeInBed":395,"type":"classic"},{"dateOfSleep":"2017-06-17","duration":27900000,"efficiency":89,"endTime":"2017-06-17T07:50:30.000","infoCode":0,"levels":{"data":[{"dateTime":"2017-06-17T00:05:30.000","level":"asleep","seconds":4800},{"dateTime":"2017-06-17T01:25:30.000","level":"restless","seconds":180},{"dateTime":"2017-06-17T01:28:30.000","level":"awake","seconds":60},{"dateTime":"2017-06-17T01:29:30.000","level":"restless","seconds":60},{"dateTime":"2017-06-17T01:30:30.000","level":"asleep","seconds":1080},{"dateTime":"2017-06-17T01:48:30.000","level":"restless","seconds":180},{"dateTime":"2017-06-17T01:51:30.000","level":"awake","seconds":240},{"dateTime":"2017-06-17T01:55:30.000","level":"restless","seconds":60},{"dateTime":"2017-06-17T01:56:30.000","level":"asleep","seconds":420},{"dateTime":"2017-06-17T02:03:30.000","level":"restless","seconds":420},{"dateTime":"2017-06-17T02:10:30.000","level":"asleep","seconds":4920},{"dateTime":"2017-06-17T03:32:30.000","level":"restless","seconds":60},{"dateTime":"2017-06-17T03:33:30.000","level":"asleep","seconds":1500},{"dateTime":"2017-06-17T03:58:30.000","level":"restless","seconds":60},{"dateTime":"2017-06-17T03:59:30.000","level":"asleep","seconds":60},{"dateTime":"2017-06-17T04:00:30.000","level":"restless","seconds":60},{"dateTime":"2017-06-17T04:01:30.000","level":"asleep","seconds":60},{"dateTime":"2017-06-17T04:02:30.000","level":"restless","seconds":60},{"dateTime":"2017-06-17T04:03:30.000","level":"asleep","seconds":480},{"dateTime":"2017-06-17T04:11:30.000","level":"restless","seconds":60},{"dateTime":"2017-06-17T04:12:30.000","level":"asleep","seconds":180},{"dateTime":"2017-06-17T04:15:30.000","level":"restless","seconds":300},{"dateTime":"2017-06-17T04:20:30.000","level":"awake","seconds":60},{"dateTime":"2017-06-17T04:21:30.000","level":"restless","seconds":60},{"dateTime":"2017-06-17T04:22:30.000","level":"asleep","seconds":2580},{"dateTime":"2017-06-17T05:05:30.000","level":"restless","seconds":180},{"dateTime":"2017-06-17T05:08:30.000","level":"asleep","seconds":60},{"dateTime":"2017-06-17T05:09:30.000","level":"restless","seconds":60},{"dateTime":"2017-06-17T05:10:30.000","level":"asleep","seconds":3840},{"dateTime":"2017-06-17T06:14:30.000","level":"restless","seconds":60},{"dateTime":"2017-06-17T06:15:30.000","level":"asleep","seconds":600},{"dateTime":"2017-06-17T06:25:30.000","level":"restless","seconds":60},{"dateTime":"2017-06-17T06:26:30.000","level":"asleep","seconds":360},{"dateTime":"2017-06-17T06:32:30.000","level":"restless","seconds":60},{"dateTime":"2017-06-17T06:33:30.000","level":"asleep","seconds":180},{"dateTime":"2017-06-17T06:36:30.000","level":"restless","seconds":60},{"dateTime":"2017-06-17T06:37:30.000","level":"asleep","seconds":60},{"dateTime":"2017-06-17T06:38:30.000","level":"restless","seconds":480},{"dateTime":"2017-06-17T06:46:30.000","level":"asleep","seconds":2400},{"dateTime":"2017-06-17T07:26:30.000","level":"restless","seconds":120},{"dateTime":"2017-06-17T07:28:30.000","level":"asleep","seconds":1320}],"summary":{"asleep":{"count":0,"minutes":415},"awake":{"count":3,"minutes":6},"restless":{"count":20,"minutes":44}}},"logId":14997707168,"minutesAfterWakeup":0,"minutesAsleep":415,"minutesAwake":50,"minutesToFallAsleep":0,"startTime":"2017-06-17T00:05:30.000","timeInBed":465,"type":"classic"},{"dateOfSleep":"2017-06-16","duration":27480000,"efficiency":88,"endTime":"2017-06-16T08:22:00.000","infoCode":0,"levels":{"data":[{"dateTime":"2017-06-16T00:44:00.000","level":"asleep","seconds":2880},{"dateTime":"2017-06-16T01:32:00.000","level":"restless","seconds":480},{"dateTime":"2017-06-16T01:40:00.000","level":"asleep","seconds":900},{"dateTime":"2017-06-16T01:55:00.000","level":"restless","seconds":60},{"dateTime":"2017-06-16T01:56:00.000","level":"asleep","seconds":780},{"dateTime":"2017-06-16T02:09:00.000","level":"restless","seconds":120},{"dateTime":"2017-06-16T02:11:00.000","level":"asleep","seconds":120},{"dateTime":"2017-06-16T02:13:00.000","level":"restless","seconds":120},{"dateTime":"2017-06-16T02:15:00.000","level":"asleep","seconds":180},{"dateTime":"2017-06-16T02:18:00.000","level":"restless","seconds":60},{"dateTime":"2017-06-16T02:19:00.000","level":"asleep","seconds":60},{"dateTime":"2017-06-16T02:20:00.000","level":"restless","seconds":60},{"dateTime":"2017-06-16T02:21:00.000","level":"asleep","seconds":60},{"dateTime":"2017-06-16T02:22:00.000","level":"restless","seconds":60},{"dateTime":"2017-06-16T02:23:00.000","level":"asleep","seconds":120},{"dateTime":"2017-06-16T02:25:00.000","level":"restless","seconds":60},{"dateTime":"2017-06-16T02:26:00.000","level":"asleep","seconds":1560},{"dateTime":"2017-06-16T02:52:00.000","level":"restless","seconds":60},{"dateTime":"2017-06-16T02:53:00.000","level":"asleep","seconds":1260},{"dateTime":"2017-06-16T03:14:00.000","level":"restless","seconds":300},{"dateTime":"2017-06-16T03:19:00.000","level":"asleep","seconds":840},{"dateTime":"2017-06-16T03:33:00.000","level":"restless","seconds":300},{"dateTime":"2017-06-16T03:38:00.000","level":"asleep","seconds":300},{"dateTime":"2017-06-16T03:43:00.000","level":"restless","seconds":60},{"dateTime":"2017-06-16T03:44:00.000","level":"asleep","seconds":180},{"dateTime":"2017-06-16T03:47:00.000","level":"restless","seconds":180},{"dateTime":"2017-06-16T03:50:00.000","level":"awake","seconds":240},{"dateTime":"2017-06-16T03:54:00.000","level":"restless","seconds":120},{"dateTime":"2017-06-16T03:56:00.000","level":"asleep","seconds":2040},{"dateTime":"2017-06-16T04:30:00.000","level":"restless","seconds":120},{"dateTime":"2017-06-16T04:32:00.000","level":"asleep","seconds":120},{"dateTime":"2017-06-16T04:34:00.000","level":"restless","seconds":60},{"dateTime":"2017-06-16T04:35:00.000","level":"asleep","seconds":3480},{"dateTime":"2017-06-16T05:33:00.000","level":"restless","seconds":60},{"dateTime":"2017-06-16T05:34:00.000","level":"asleep","seconds":180},{"dateTime":"2017-06-16T05:37:00.000","level":"restless","seconds":60},{"dateTime":"2017-06-16T05:38:00.000","level":"asleep","seconds":2640},{"dateTime":"2017-06-16T06:22:00.000","level":"restless","seconds":60},{"dateTime":"2017-06-16T06:23:00.000","level":"asleep","seconds":1260},{"dateTime":"2017-06-16T06:44:00.000","level":"restless","seconds":60},{"dateTime":"2017-06-16T06:45:00.000","level":"asleep","seconds":180},{"dateTime":"2017-06-16T06:48:00.000","level":"restless","seconds":60},{"dateTime":"2017-06-16T06:49:00.000","level":"asleep","seconds":60},{"dateTime":"2017-06-16T06:50:00.000","level":"restless","seconds":60},{"dateTime":"2017-06-16T06:51:00.000","level":"asleep","seconds":2880},{"dateTime":"2017-06-16T07:39:00.000","level":"restless","seconds":360},{"dateTime":"2017-06-16T07:45:00.000","level":"asleep","seconds":720},{"dateTime":"2017-06-16T07:57:00.000","level":"restless","seconds":60},{"dateTime":"2017-06-16T07:58:00.000","level":"asleep","seconds":1440}],"summary":{"asleep":{"count":0,"minutes":404},"awake":{"count":1,"minutes":4},"restless":{"count":24,"minutes":50}}},"logId":14997707167,"minutesAfterWakeup":0,"minutesAsleep":404,"minutesAwake":54,"minutesToFallAsleep":0,"startTime":"2017-06-16T00:44:00.000","timeInBed":458,"type":"classic"}]}
```
