## Supplementary Data 2 for "Digital phenotyping by consumer wearables identifies sleep-associated markers of cardiovascular disease risk and biological aging": SleepDetailed_1116-0008-NHC.json

```
{"sleep":[{"dateOfSleep":"2017-06-05","duration":25860000,"efficiency":89,"endTime":"2017-06-05T07:24:30.000","infoCode":0,"levels":{"data":[{"dateTime":"2017-06-05T00:13:00.000","level":"restless","seconds":120},{"dateTime":"2017-06-05T00:15:00.000","level":"asleep","seconds":360},{"dateTime":"2017-06-05T00:21:00.000","level":"restless","seconds":60},{"dateTime":"2017-06-05T00:22:00.000","level":"asleep","seconds":720},{"dateTime":"2017-06-05T00:34:00.000","level":"restless","seconds":60},{"dateTime":"2017-06-05T00:35:00.000","level":"asleep","seconds":180},{"dateTime":"2017-06-05T00:38:00.000","level":"restless","seconds":60},{"dateTime":"2017-06-05T00:39:00.000","level":"asleep","seconds":900},{"dateTime":"2017-06-05T00:54:00.000","level":"restless","seconds":240},{"dateTime":"2017-06-05T00:58:00.000","level":"awake","seconds":240},{"dateTime":"2017-06-05T01:02:00.000","level":"asleep","seconds":660},{"dateTime":"2017-06-05T01:13:00.000","level":"restless","seconds":120},{"dateTime":"2017-06-05T01:15:00.000","level":"asleep","seconds":60},{"dateTime":"2017-06-05T01:16:00.000","level":"restless","seconds":420},{"dateTime":"2017-06-05T01:23:00.000","level":"asleep","seconds":120},{"dateTime":"2017-06-05T01:25:00.000","level":"restless","seconds":240},{"dateTime":"2017-06-05T01:29:00.000","level":"awake","seconds":60},{"dateTime":"2017-06-05T01:30:00.000","level":"restless","seconds":240},{"dateTime":"2017-06-05T01:34:00.000","level":"asleep","seconds":780},{"dateTime":"2017-06-05T01:47:00.000","level":"restless","seconds":240},{"dateTime":"2017-06-05T01:51:00.000","level":"awake","seconds":120},{"dateTime":"2017-06-05T01:53:00.000","level":"restless","seconds":240},{"dateTime":"2017-06-05T01:57:00.000","level":"asleep","seconds":60},{"dateTime":"2017-06-05T01:58:00.000","level":"restless","seconds":60},{"dateTime":"2017-06-05T01:59:00.000","level":"asleep","seconds":6300},{"dateTime":"2017-06-05T03:44:00.000","level":"restless","seconds":60},{"dateTime":"2017-06-05T03:45:00.000","level":"asleep","seconds":3660},{"dateTime":"2017-06-05T04:46:00.000","level":"restless","seconds":120},{"dateTime":"2017-06-05T04:48:00.000","level":"asleep","seconds":2340},{"dateTime":"2017-06-05T05:27:00.000","level":"restless","seconds":60},{"dateTime":"2017-06-05T05:28:00.000","level":"asleep","seconds":6960}],"summary":{"asleep":{"count":0,"minutes":385},"awake":{"count":3,"minutes":7},"restless":{"count":15,"minutes":39}}},"logId":14854322307,"minutesAfterWakeup":0,"minutesAsleep":385,"minutesAwake":46,"minutesToFallAsleep":0,"startTime":"2017-06-05T00:13:00.000","timeInBed":431,"type":"classic"},{"dateOfSleep":"2017-06-04","duration":25620000,"efficiency":94,"endTime":"2017-06-04T06:03:30.000","infoCode":0,"levels":{"data":[{"dateTime":"2017-06-03T22:56:00.000","level":"asleep","seconds":4260},{"dateTime":"2017-06-04T00:07:00.000","level":"restless","seconds":240},{"dateTime":"2017-06-04T00:11:00.000","level":"awake","seconds":180},{"dateTime":"2017-06-04T00:14:00.000","level":"restless","seconds":60},{"dateTime":"2017-06-04T00:15:00.000","level":"asleep","seconds":120},{"dateTime":"2017-06-04T00:17:00.000","level":"restless","seconds":60},{"dateTime":"2017-06-04T00:18:00.000","level":"asleep","seconds":6840},{"dateTime":"2017-06-04T02:12:00.000","level":"restless","seconds":120},{"dateTime":"2017-06-04T02:14:00.000","level":"asleep","seconds":4080},{"dateTime":"2017-06-04T03:22:00.000","level":"restless","seconds":60},{"dateTime":"2017-06-04T03:23:00.000","level":"asleep","seconds":2700},{"dateTime":"2017-06-04T04:08:00.000","level":"restless","seconds":120},{"dateTime":"2017-06-04T04:10:00.000","level":"asleep","seconds":180},{"dateTime":"2017-06-04T04:13:00.000","level":"restless","seconds":60},{"dateTime":"2017-06-04T04:14:00.000","level":"asleep","seconds":240},{"dateTime":"2017-06-04T04:18:00.000","level":"restless","seconds":600},{"dateTime":"2017-06-04T04:28:00.000","level":"asleep","seconds":60},{"dateTime":"2017-06-04T04:29:00.000","level":"restless","seconds":120},{"dateTime":"2017-06-04T04:31:00.000","level":"asleep","seconds":5520}],"summary":{"asleep":{"count":0,"minutes":400},"awake":{"count":1,"minutes":3},"restless":{"count":9,"minutes":24}}},"logId":14854322306,"minutesAfterWakeup":0,"minutesAsleep":400,"minutesAwake":27,"minutesToFallAsleep":0,"startTime":"2017-06-03T22:56:00.000","timeInBed":427,"type":"classic"},{"dateOfSleep":"2017-06-03","duration":22440000,"efficiency":91,"endTime":"2017-06-03T07:14:30.000","infoCode":0,"levels":{"data":[{"dateTime":"2017-06-03T01:00:30.000","level":"awake","seconds":120},{"dateTime":"2017-06-03T01:02:30.000","level":"restless","seconds":120},{"dateTime":"2017-06-03T01:04:30.000","level":"asleep","seconds":3180},{"dateTime":"2017-06-03T01:57:30.000","level":"restless","seconds":60},{"dateTime":"2017-06-03T01:58:30.000","level":"asleep","seconds":1920},{"dateTime":"2017-06-03T02:30:30.000","level":"restless","seconds":120},{"dateTime":"2017-06-03T02:32:30.000","level":"asleep","seconds":2220},{"dateTime":"2017-06-03T03:09:30.000","level":"restless","seconds":120},{"dateTime":"2017-06-03T03:11:30.000","level":"asleep","seconds":960},{"dateTime":"2017-06-03T03:27:30.000","level":"restless","seconds":120},{"dateTime":"2017-06-03T03:29:30.000","level":"asleep","seconds":120},{"dateTime":"2017-06-03T03:31:30.000","level":"restless","seconds":60},{"dateTime":"2017-06-03T03:32:30.000","level":"asleep","seconds":2160},{"dateTime":"2017-06-03T04:08:30.000","level":"restless","seconds":240},{"dateTime":"2017-06-03T04:12:30.000","level":"asleep","seconds":60},{"dateTime":"2017-06-03T04:13:30.000","level":"restless","seconds":60},{"dateTime":"2017-06-03T04:14:30.000","level":"asleep","seconds":420},{"dateTime":"2017-06-03T04:21:30.000","level":"restless","seconds":420},{"dateTime":"2017-06-03T04:28:30.000","level":"asleep","seconds":60},{"dateTime":"2017-06-03T04:29:30.000","level":"restless","seconds":60},{"dateTime":"2017-06-03T04:30:30.000","level":"asleep","seconds":240},{"dateTime":"2017-06-03T04:34:30.000","level":"restless","seconds":300},{"dateTime":"2017-06-03T04:39:30.000","level":"asleep","seconds":60},{"dateTime":"2017-06-03T04:40:30.000","level":"restless","seconds":60},{"dateTime":"2017-06-03T04:41:30.000","level":"asleep","seconds":60},{"dateTime":"2017-06-03T04:42:30.000","level":"restless","seconds":60},{"dateTime":"2017-06-03T04:43:30.000","level":"asleep","seconds":9060}],"summary":{"asleep":{"count":0,"minutes":342},"awake":{"count":1,"minutes":2},"restless":{"count":13,"minutes":30}}},"logId":14854322305,"minutesAfterWakeup":0,"minutesAsleep":342,"minutesAwake":32,"minutesToFallAsleep":0,"startTime":"2017-06-03T01:00:30.000","timeInBed":374,"type":"classic"},{"dateOfSleep":"2017-06-02","duration":24300000,"efficiency":91,"endTime":"2017-06-02T06:46:30.000","infoCode":0,"levels":{"data":[{"dateTime":"2017-06-02T00:01:30.000","level":"restless","seconds":240},{"dateTime":"2017-06-02T00:05:30.000","level":"asleep","seconds":60},{"dateTime":"2017-06-02T00:06:30.000","level":"restless","seconds":180},{"dateTime":"2017-06-02T00:09:30.000","level":"asleep","seconds":1620},{"dateTime":"2017-06-02T00:36:30.000","level":"restless","seconds":60},{"dateTime":"2017-06-02T00:37:30.000","level":"asleep","seconds":8040},{"dateTime":"2017-06-02T02:51:30.000","level":"restless","seconds":180},{"dateTime":"2017-06-02T02:54:30.000","level":"asleep","seconds":60},{"dateTime":"2017-06-02T02:55:30.000","level":"restless","seconds":180},{"dateTime":"2017-06-02T02:58:30.000","level":"asleep","seconds":6540},{"dateTime":"2017-06-02T04:47:30.000","level":"restless","seconds":180},{"dateTime":"2017-06-02T04:50:30.000","level":"asleep","seconds":720},{"dateTime":"2017-06-02T05:02:30.000","level":"restless","seconds":660},{"dateTime":"2017-06-02T05:13:30.000","level":"awake","seconds":240},{"dateTime":"2017-06-02T05:17:30.000","level":"restless","seconds":60},{"dateTime":"2017-06-02T05:18:30.000","level":"asleep","seconds":360},{"dateTime":"2017-06-02T05:24:30.000","level":"restless","seconds":60},{"dateTime":"2017-06-02T05:25:30.000","level":"asleep","seconds":60},{"dateTime":"2017-06-02T05:26:30.000","level":"restless","seconds":120},{"dateTime":"2017-06-02T05:28:30.000","level":"asleep","seconds":4020},{"dateTime":"2017-06-02T06:35:30.000","level":"restless","seconds":120},{"dateTime":"2017-06-02T06:37:30.000","level":"asleep","seconds":540}],"summary":{"asleep":{"count":0,"minutes":367},"awake":{"count":1,"minutes":4},"restless":{"count":11,"minutes":34}}},"logId":14854322304,"minutesAfterWakeup":0,"minutesAsleep":367,"minutesAwake":38,"minutesToFallAsleep":0,"startTime":"2017-06-02T00:01:30.000","timeInBed":405,"type":"classic"},{"dateOfSleep":"2017-06-01","duration":26940000,"efficiency":93,"endTime":"2017-06-01T08:11:00.000","infoCode":0,"levels":{"data":[{"dateTime":"2017-06-01T00:41:30.000","level":"restless","seconds":240},{"dateTime":"2017-06-01T00:45:30.000","level":"asleep","seconds":60},{"dateTime":"2017-06-01T00:46:30.000","level":"restless","seconds":60},{"dateTime":"2017-06-01T00:47:30.000","level":"asleep","seconds":1860},{"dateTime":"2017-06-01T01:18:30.000","level":"restless","seconds":60},{"dateTime":"2017-06-01T01:19:30.000","level":"asleep","seconds":3960},{"dateTime":"2017-06-01T02:25:30.000","level":"restless","seconds":180},{"dateTime":"2017-06-01T02:28:30.000","level":"asleep","seconds":120},{"dateTime":"2017-06-01T02:30:30.000","level":"restless","seconds":120},{"dateTime":"2017-06-01T02:32:30.000","level":"asleep","seconds":240},{"dateTime":"2017-06-01T02:36:30.000","level":"restless","seconds":180},{"dateTime":"2017-06-01T02:39:30.000","level":"awake","seconds":180},{"dateTime":"2017-06-01T02:42:30.000","level":"restless","seconds":60},{"dateTime":"2017-06-01T02:43:30.000","level":"asleep","seconds":3420},{"dateTime":"2017-06-01T03:40:30.000","level":"restless","seconds":60},{"dateTime":"2017-06-01T03:41:30.000","level":"asleep","seconds":3660},{"dateTime":"2017-06-01T04:42:30.000","level":"restless","seconds":180},{"dateTime":"2017-06-01T04:45:30.000","level":"asleep","seconds":60},{"dateTime":"2017-06-01T04:46:30.000","level":"restless","seconds":60},{"dateTime":"2017-06-01T04:47:30.000","level":"asleep","seconds":300},{"dateTime":"2017-06-01T04:52:30.000","level":"restless","seconds":60},{"dateTime":"2017-06-01T04:53:30.000","level":"asleep","seconds":360},{"dateTime":"2017-06-01T04:59:30.000","level":"restless","seconds":120},{"dateTime":"2017-06-01T05:01:30.000","level":"asleep","seconds":900},{"dateTime":"2017-06-01T05:16:30.000","level":"restless","seconds":120},{"dateTime":"2017-06-01T05:18:30.000","level":"asleep","seconds":60},{"dateTime":"2017-06-01T05:19:30.000","level":"restless","seconds":180},{"dateTime":"2017-06-01T05:22:30.000","level":"asleep","seconds":8640},{"dateTime":"2017-06-01T07:46:30.000","level":"restless","seconds":60},{"dateTime":"2017-06-01T07:47:30.000","level":"asleep","seconds":1320},{"dateTime":"2017-06-01T08:09:30.000","level":"restless","seconds":60}],"summary":{"asleep":{"count":0,"minutes":416},"awake":{"count":1,"minutes":3},"restless":{"count":16,"minutes":30}}},"logId":14854322303,"minutesAfterWakeup":1,"minutesAsleep":416,"minutesAwake":32,"minutesToFallAsleep":0,"startTime":"2017-06-01T00:41:30.000","timeInBed":449,"type":"classic"},{"dateOfSleep":"2017-05-31","duration":22440000,"efficiency":89,"endTime":"2017-05-31T08:07:30.000","infoCode":0,"levels":{"data":[{"dateTime":"2017-05-31T01:53:30.000","level":"asleep","seconds":2340},{"dateTime":"2017-05-31T02:32:30.000","level":"restless","seconds":60},{"dateTime":"2017-05-31T02:33:30.000","level":"asleep","seconds":120},{"dateTime":"2017-05-31T02:35:30.000","level":"restless","seconds":60},{"dateTime":"2017-05-31T02:36:30.000","level":"asleep","seconds":6300},{"dateTime":"2017-05-31T04:21:30.000","level":"restless","seconds":120},{"dateTime":"2017-05-31T04:23:30.000","level":"asleep","seconds":1320},{"dateTime":"2017-05-31T04:45:30.000","level":"restless","seconds":180},{"dateTime":"2017-05-31T04:48:30.000","level":"asleep","seconds":660},{"dateTime":"2017-05-31T04:59:30.000","level":"restless","seconds":60},{"dateTime":"2017-05-31T05:00:30.000","level":"asleep","seconds":120},{"dateTime":"2017-05-31T05:02:30.000","level":"restless","seconds":120},{"dateTime":"2017-05-31T05:04:30.000","level":"asleep","seconds":960},{"dateTime":"2017-05-31T05:20:30.000","level":"restless","seconds":60},{"dateTime":"2017-05-31T05:21:30.000","level":"asleep","seconds":60},{"dateTime":"2017-05-31T05:22:30.000","level":"restless","seconds":180},{"dateTime":"2017-05-31T05:25:30.000","level":"asleep","seconds":360},{"dateTime":"2017-05-31T05:31:30.000","level":"restless","seconds":480},{"dateTime":"2017-05-31T05:39:30.000","level":"asleep","seconds":60},{"dateTime":"2017-05-31T05:40:30.000","level":"restless","seconds":120},{"dateTime":"2017-05-31T05:42:30.000","level":"asleep","seconds":360},{"dateTime":"2017-05-31T05:48:30.000","level":"restless","seconds":60},{"dateTime":"2017-05-31T05:49:30.000","level":"asleep","seconds":120},{"dateTime":"2017-05-31T05:51:30.000","level":"restless","seconds":300},{"dateTime":"2017-05-31T05:56:30.000","level":"asleep","seconds":2880},{"dateTime":"2017-05-31T06:44:30.000","level":"restless","seconds":360},{"dateTime":"2017-05-31T06:50:30.000","level":"asleep","seconds":60},{"dateTime":"2017-05-31T06:51:30.000","level":"restless","seconds":120},{"dateTime":"2017-05-31T06:53:30.000","level":"asleep","seconds":2280},{"dateTime":"2017-05-31T07:31:30.000","level":"restless","seconds":60},{"dateTime":"2017-05-31T07:32:30.000","level":"asleep","seconds":180},{"dateTime":"2017-05-31T07:35:30.000","level":"restless","seconds":60},{"dateTime":"2017-05-31T07:36:30.000","level":"asleep","seconds":1860}],"summary":{"asleep":{"count":0,"minutes":334},"awake":{"count":0,"minutes":0},"restless":{"count":16,"minutes":40}}},"logId":14854322302,"minutesAfterWakeup":0,"minutesAsleep":334,"minutesAwake":40,"minutesToFallAsleep":0,"startTime":"2017-05-31T01:53:30.000","timeInBed":374,"type":"classic"}]}
```
