## Supplementary Data 2 for "Digital phenotyping by consumer wearables identifies sleep-associated markers of cardiovascular disease risk and biological aging": SleepDetailed_1116-0011-NHC.json

```
{"sleep":[{"dateOfSleep":"2017-07-11","duration":20760000,"efficiency":94,"endTime":"2017-07-11T08:12:30.000","infoCode":0,"levels":{"data":[{"dateTime":"2017-07-11T02:26:00.000","level":"restless","seconds":420},{"dateTime":"2017-07-11T02:33:00.000","level":"asleep","seconds":2700},{"dateTime":"2017-07-11T03:18:00.000","level":"restless","seconds":300},{"dateTime":"2017-07-11T03:23:00.000","level":"awake","seconds":300},{"dateTime":"2017-07-11T03:28:00.000","level":"restless","seconds":60},{"dateTime":"2017-07-11T03:29:00.000","level":"asleep","seconds":420},{"dateTime":"2017-07-11T03:36:00.000","level":"restless","seconds":60},{"dateTime":"2017-07-11T03:37:00.000","level":"asleep","seconds":16320},{"dateTime":"2017-07-11T08:09:00.000","level":"restless","seconds":60},{"dateTime":"2017-07-11T08:10:00.000","level":"asleep","seconds":120}],"summary":{"asleep":{"count":0,"minutes":326},"awake":{"count":1,"minutes":5},"restless":{"count":5,"minutes":15}}},"logId":15190489094,"minutesAfterWakeup":0,"minutesAsleep":326,"minutesAwake":20,"minutesToFallAsleep":0,"startTime":"2017-07-11T02:26:00.000","timeInBed":346,"type":"classic"},{"dateOfSleep":"2017-07-10","duration":30960000,"efficiency":94,"endTime":"2017-07-10T08:17:00.000","infoCode":0,"levels":{"data":[{"dateTime":"2017-07-09T23:40:30.000","level":"restless","seconds":180},{"dateTime":"2017-07-09T23:43:30.000","level":"asleep","seconds":540},{"dateTime":"2017-07-09T23:52:30.000","level":"restless","seconds":60},{"dateTime":"2017-07-09T23:53:30.000","level":"awake","seconds":60},{"dateTime":"2017-07-09T23:54:30.000","level":"restless","seconds":300},{"dateTime":"2017-07-09T23:59:30.000","level":"asleep","seconds":7020},{"dateTime":"2017-07-10T01:56:30.000","level":"restless","seconds":120},{"dateTime":"2017-07-10T01:58:30.000","level":"asleep","seconds":5640},{"dateTime":"2017-07-10T03:32:30.000","level":"restless","seconds":180},{"dateTime":"2017-07-10T03:35:30.000","level":"asleep","seconds":720},{"dateTime":"2017-07-10T03:47:30.000","level":"restless","seconds":120},{"dateTime":"2017-07-10T03:49:30.000","level":"asleep","seconds":60},{"dateTime":"2017-07-10T03:50:30.000","level":"restless","seconds":180},{"dateTime":"2017-07-10T03:53:30.000","level":"asleep","seconds":2460},{"dateTime":"2017-07-10T04:34:30.000","level":"restless","seconds":60},{"dateTime":"2017-07-10T04:35:30.000","level":"asleep","seconds":4260},{"dateTime":"2017-07-10T05:46:30.000","level":"restless","seconds":240},{"dateTime":"2017-07-10T05:50:30.000","level":"awake","seconds":60},{"dateTime":"2017-07-10T05:51:30.000","level":"restless","seconds":120},{"dateTime":"2017-07-10T05:53:30.000","level":"awake","seconds":60},{"dateTime":"2017-07-10T05:54:30.000","level":"asleep","seconds":7980},{"dateTime":"2017-07-10T08:07:30.000","level":"restless","seconds":240},{"dateTime":"2017-07-10T08:11:30.000","level":"awake","seconds":120},{"dateTime":"2017-07-10T08:13:30.000","level":"restless","seconds":120},{"dateTime":"2017-07-10T08:15:30.000","level":"awake","seconds":60}],"summary":{"asleep":{"count":0,"minutes":478},"awake":{"count":5,"minutes":6},"restless":{"count":12,"minutes":32}}},"logId":15190489093,"minutesAfterWakeup":9,"minutesAsleep":478,"minutesAwake":29,"minutesToFallAsleep":0,"startTime":"2017-07-09T23:40:30.000","timeInBed":516,"type":"classic"},{"dateOfSleep":"2017-07-09","duration":10440000,"efficiency":95,"endTime":"2017-07-09T14:50:30.000","infoCode":2,"levels":{"data":[{"dateTime":"2017-07-09T11:56:00.000","level":"asleep","seconds":240},{"dateTime":"2017-07-09T12:00:00.000","level":"restless","seconds":180},{"dateTime":"2017-07-09T12:03:00.000","level":"awake","seconds":300},{"dateTime":"2017-07-09T12:08:00.000","level":"restless","seconds":60},{"dateTime":"2017-07-09T12:09:00.000","level":"asleep","seconds":9600},{"dateTime":"2017-07-09T14:49:00.000","level":"restless","seconds":60}],"summary":{"asleep":{"count":0,"minutes":164},"awake":{"count":1,"minutes":5},"restless":{"count":3,"minutes":5}}},"logId":15190489092,"minutesAfterWakeup":1,"minutesAsleep":164,"minutesAwake":9,"minutesToFallAsleep":0,"startTime":"2017-07-09T11:56:00.000","timeInBed":174,"type":"classic"},{"dateOfSleep":"2017-07-09","duration":34500000,"efficiency":93,"endTime":"2017-07-09T08:54:30.000","infoCode":0,"levels":{"data":[{"dateTime":"2017-07-08T23:19:00.000","level":"asleep","seconds":240},{"dateTime":"2017-07-08T23:23:00.000","level":"restless","seconds":180},{"dateTime":"2017-07-08T23:26:00.000","level":"awake","seconds":180},{"dateTime":"2017-07-08T23:29:00.000","level":"restless","seconds":120},{"dateTime":"2017-07-08T23:31:00.000","level":"asleep","seconds":720},{"dateTime":"2017-07-08T23:43:00.000","level":"restless","seconds":60},{"dateTime":"2017-07-08T23:44:00.000","level":"asleep","seconds":2940},{"dateTime":"2017-07-09T00:33:00.000","level":"restless","seconds":60},{"dateTime":"2017-07-09T00:34:00.000","level":"asleep","seconds":180},{"dateTime":"2017-07-09T00:37:00.000","level":"restless","seconds":60},{"dateTime":"2017-07-09T00:38:00.000","level":"asleep","seconds":2220},{"dateTime":"2017-07-09T01:15:00.000","level":"restless","seconds":60},{"dateTime":"2017-07-09T01:16:00.000","level":"asleep","seconds":3000},{"dateTime":"2017-07-09T02:06:00.000","level":"restless","seconds":60},{"dateTime":"2017-07-09T02:07:00.000","level":"asleep","seconds":180},{"dateTime":"2017-07-09T02:10:00.000","level":"restless","seconds":60},{"dateTime":"2017-07-09T02:11:00.000","level":"asleep","seconds":780},{"dateTime":"2017-07-09T02:24:00.000","level":"restless","seconds":60},{"dateTime":"2017-07-09T02:25:00.000","level":"asleep","seconds":2040},{"dateTime":"2017-07-09T02:59:00.000","level":"restless","seconds":60},{"dateTime":"2017-07-09T03:00:00.000","level":"asleep","seconds":10500},{"dateTime":"2017-07-09T05:55:00.000","level":"restless","seconds":60},{"dateTime":"2017-07-09T05:56:00.000","level":"asleep","seconds":240},{"dateTime":"2017-07-09T06:00:00.000","level":"restless","seconds":240},{"dateTime":"2017-07-09T06:04:00.000","level":"awake","seconds":240},{"dateTime":"2017-07-09T06:08:00.000","level":"asleep","seconds":1740},{"dateTime":"2017-07-09T06:37:00.000","level":"restless","seconds":60},{"dateTime":"2017-07-09T06:38:00.000","level":"asleep","seconds":3960},{"dateTime":"2017-07-09T07:44:00.000","level":"restless","seconds":120},{"dateTime":"2017-07-09T07:46:00.000","level":"asleep","seconds":3180},{"dateTime":"2017-07-09T08:39:00.000","level":"restless","seconds":180},{"dateTime":"2017-07-09T08:42:00.000","level":"asleep","seconds":60},{"dateTime":"2017-07-09T08:43:00.000","level":"restless","seconds":420},{"dateTime":"2017-07-09T08:50:00.000","level":"awake","seconds":60},{"dateTime":"2017-07-09T08:51:00.000","level":"restless","seconds":60},{"dateTime":"2017-07-09T08:52:00.000","level":"asleep","seconds":120}],"summary":{"asleep":{"count":0,"minutes":535},"awake":{"count":3,"minutes":8},"restless":{"count":17,"minutes":32}}},"logId":15190489091,"minutesAfterWakeup":0,"minutesAsleep":535,"minutesAwake":40,"minutesToFallAsleep":0,"startTime":"2017-07-08T23:19:00.000","timeInBed":575,"type":"classic"},{"dateOfSleep":"2017-07-08","duration":35400000,"efficiency":97,"endTime":"2017-07-08T09:19:00.000","infoCode":0,"levels":{"data":[{"dateTime":"2017-07-07T23:29:00.000","level":"restless","seconds":180},{"dateTime":"2017-07-07T23:32:00.000","level":"awake","seconds":240},{"dateTime":"2017-07-07T23:36:00.000","level":"restless","seconds":60},{"dateTime":"2017-07-07T23:37:00.000","level":"asleep","seconds":3120},{"dateTime":"2017-07-08T00:29:00.000","level":"restless","seconds":60},{"dateTime":"2017-07-08T00:30:00.000","level":"asleep","seconds":4500},{"dateTime":"2017-07-08T01:45:00.000","level":"restless","seconds":60},{"dateTime":"2017-07-08T01:46:00.000","level":"asleep","seconds":2880},{"dateTime":"2017-07-08T02:34:00.000","level":"restless","seconds":120},{"dateTime":"2017-07-08T02:36:00.000","level":"asleep","seconds":16680},{"dateTime":"2017-07-08T07:14:00.000","level":"restless","seconds":240},{"dateTime":"2017-07-08T07:18:00.000","level":"awake","seconds":60},{"dateTime":"2017-07-08T07:19:00.000","level":"restless","seconds":60},{"dateTime":"2017-07-08T07:20:00.000","level":"awake","seconds":60},{"dateTime":"2017-07-08T07:21:00.000","level":"restless","seconds":60},{"dateTime":"2017-07-08T07:22:00.000","level":"asleep","seconds":6480},{"dateTime":"2017-07-08T09:10:00.000","level":"restless","seconds":540}],"summary":{"asleep":{"count":0,"minutes":561},"awake":{"count":3,"minutes":6},"restless":{"count":9,"minutes":23}}},"logId":15190489090,"minutesAfterWakeup":9,"minutesAsleep":561,"minutesAwake":20,"minutesToFallAsleep":0,"startTime":"2017-07-07T23:29:00.000","timeInBed":590,"type":"classic"},{"dateOfSleep":"2017-07-07","duration":28440000,"efficiency":97,"endTime":"2017-07-07T08:03:30.000","infoCode":0,"levels":{"data":[{"dateTime":"2017-07-07T00:09:30.000","level":"asleep","seconds":420},{"dateTime":"2017-07-07T00:16:30.000","level":"restless","seconds":60},{"dateTime":"2017-07-07T00:17:30.000","level":"awake","seconds":60},{"dateTime":"2017-07-07T00:18:30.000","level":"asleep","seconds":2940},{"dateTime":"2017-07-07T01:07:30.000","level":"restless","seconds":60},{"dateTime":"2017-07-07T01:08:30.000","level":"asleep","seconds":180},{"dateTime":"2017-07-07T01:11:30.000","level":"restless","seconds":60},{"dateTime":"2017-07-07T01:12:30.000","level":"asleep","seconds":1500},{"dateTime":"2017-07-07T01:37:30.000","level":"restless","seconds":60},{"dateTime":"2017-07-07T01:38:30.000","level":"asleep","seconds":60},{"dateTime":"2017-07-07T01:39:30.000","level":"restless","seconds":120},{"dateTime":"2017-07-07T01:41:30.000","level":"awake","seconds":60},{"dateTime":"2017-07-07T01:42:30.000","level":"restless","seconds":120},{"dateTime":"2017-07-07T01:44:30.000","level":"awake","seconds":60},{"dateTime":"2017-07-07T01:45:30.000","level":"asleep","seconds":21780},{"dateTime":"2017-07-07T07:48:30.000","level":"restless","seconds":60},{"dateTime":"2017-07-07T07:49:30.000","level":"asleep","seconds":780},{"dateTime":"2017-07-07T08:02:30.000","level":"restless","seconds":60}],"summary":{"asleep":{"count":0,"minutes":461},"awake":{"count":3,"minutes":3},"restless":{"count":8,"minutes":10}}},"logId":15190489089,"minutesAfterWakeup":1,"minutesAsleep":461,"minutesAwake":12,"minutesToFallAsleep":0,"startTime":"2017-07-07T00:09:30.000","timeInBed":474,"type":"classic"}]}
```
