## Supplementary Data 2 for "Digital phenotyping by consumer wearables identifies sleep-associated markers of cardiovascular disease risk and biological aging": SleepDetailed_1116-0013-NHC.json

```
{"sleep":[{"dateOfSleep":"2016-11-11","duration":27180000,"efficiency":93,"endTime":"2016-11-11T05:45:00.000","infoCode":0,"levels":{"data":[{"dateTime":"2016-11-10T22:12:00.000","level":"restless","seconds":60},{"dateTime":"2016-11-10T22:13:00.000","level":"asleep","seconds":120},{"dateTime":"2016-11-10T22:15:00.000","level":"restless","seconds":60},{"dateTime":"2016-11-10T22:16:00.000","level":"asleep","seconds":180},{"dateTime":"2016-11-10T22:19:00.000","level":"restless","seconds":60},{"dateTime":"2016-11-10T22:20:00.000","level":"asleep","seconds":2940},{"dateTime":"2016-11-10T23:09:00.000","level":"restless","seconds":180},{"dateTime":"2016-11-10T23:12:00.000","level":"asleep","seconds":1920},{"dateTime":"2016-11-10T23:44:00.000","level":"restless","seconds":60},{"dateTime":"2016-11-10T23:45:00.000","level":"asleep","seconds":180},{"dateTime":"2016-11-10T23:48:00.000","level":"restless","seconds":180},{"dateTime":"2016-11-10T23:51:00.000","level":"asleep","seconds":180},{"dateTime":"2016-11-10T23:54:00.000","level":"restless","seconds":60},{"dateTime":"2016-11-10T23:55:00.000","level":"asleep","seconds":420},{"dateTime":"2016-11-11T00:02:00.000","level":"restless","seconds":60},{"dateTime":"2016-11-11T00:03:00.000","level":"asleep","seconds":180},{"dateTime":"2016-11-11T00:06:00.000","level":"restless","seconds":60},{"dateTime":"2016-11-11T00:07:00.000","level":"asleep","seconds":2700},{"dateTime":"2016-11-11T00:52:00.000","level":"restless","seconds":60},{"dateTime":"2016-11-11T00:53:00.000","level":"asleep","seconds":180},{"dateTime":"2016-11-11T00:56:00.000","level":"restless","seconds":60},{"dateTime":"2016-11-11T00:57:00.000","level":"asleep","seconds":4680},{"dateTime":"2016-11-11T02:15:00.000","level":"restless","seconds":300},{"dateTime":"2016-11-11T02:20:00.000","level":"awake","seconds":180},{"dateTime":"2016-11-11T02:23:00.000","level":"restless","seconds":120},{"dateTime":"2016-11-11T02:25:00.000","level":"asleep","seconds":120},{"dateTime":"2016-11-11T02:27:00.000","level":"restless","seconds":120},{"dateTime":"2016-11-11T02:29:00.000","level":"asleep","seconds":120},{"dateTime":"2016-11-11T02:31:00.000","level":"restless","seconds":60},{"dateTime":"2016-11-11T02:32:00.000","level":"asleep","seconds":9900},{"dateTime":"2016-11-11T05:17:00.000","level":"restless","seconds":60},{"dateTime":"2016-11-11T05:18:00.000","level":"asleep","seconds":900},{"dateTime":"2016-11-11T05:33:00.000","level":"restless","seconds":60},{"dateTime":"2016-11-11T05:34:00.000","level":"asleep","seconds":660}],"summary":{"asleep":{"count":0,"minutes":423},"awake":{"count":1,"minutes":3},"restless":{"count":17,"minutes":27}}},"logId":12978585617,"minutesAfterWakeup":0,"minutesAsleep":423,"minutesAwake":30,"minutesToFallAsleep":0,"startTime":"2016-11-10T22:12:00.000","timeInBed":453,"type":"classic"},{"dateOfSleep":"2016-11-10","duration":34380000,"efficiency":96,"endTime":"2016-11-10T07:46:00.000","infoCode":0,"levels":{"data":[{"dateTime":"2016-11-09T22:13:00.000","level":"restless","seconds":120},{"dateTime":"2016-11-09T22:15:00.000","level":"asleep","seconds":60},{"dateTime":"2016-11-09T22:16:00.000","level":"restless","seconds":180},{"dateTime":"2016-11-09T22:19:00.000","level":"asleep","seconds":120},{"dateTime":"2016-11-09T22:21:00.000","level":"restless","seconds":60},{"dateTime":"2016-11-09T22:22:00.000","level":"asleep","seconds":2760},{"dateTime":"2016-11-09T23:08:00.000","level":"restless","seconds":60},{"dateTime":"2016-11-09T23:09:00.000","level":"asleep","seconds":1800},{"dateTime":"2016-11-09T23:39:00.000","level":"restless","seconds":60},{"dateTime":"2016-11-09T23:40:00.000","level":"asleep","seconds":6780},{"dateTime":"2016-11-10T01:33:00.000","level":"restless","seconds":60},{"dateTime":"2016-11-10T01:34:00.000","level":"asleep","seconds":5760},{"dateTime":"2016-11-10T03:10:00.000","level":"restless","seconds":60},{"dateTime":"2016-11-10T03:11:00.000","level":"asleep","seconds":2160},{"dateTime":"2016-11-10T03:47:00.000","level":"restless","seconds":60},{"dateTime":"2016-11-10T03:48:00.000","level":"asleep","seconds":5640},{"dateTime":"2016-11-10T05:22:00.000","level":"restless","seconds":120},{"dateTime":"2016-11-10T05:24:00.000","level":"asleep","seconds":60},{"dateTime":"2016-11-10T05:25:00.000","level":"restless","seconds":120},{"dateTime":"2016-11-10T05:27:00.000","level":"awake","seconds":60},{"dateTime":"2016-11-10T05:28:00.000","level":"restless","seconds":60},{"dateTime":"2016-11-10T05:29:00.000","level":"awake","seconds":60},{"dateTime":"2016-11-10T05:30:00.000","level":"restless","seconds":60},{"dateTime":"2016-11-10T05:31:00.000","level":"awake","seconds":60},{"dateTime":"2016-11-10T05:32:00.000","level":"restless","seconds":60},{"dateTime":"2016-11-10T05:33:00.000","level":"asleep","seconds":7980}],"summary":{"asleep":{"count":0,"minutes":552},"awake":{"count":3,"minutes":3},"restless":{"count":13,"minutes":18}}},"logId":12978585616,"minutesAfterWakeup":0,"minutesAsleep":552,"minutesAwake":21,"minutesToFallAsleep":0,"startTime":"2016-11-09T22:13:00.000","timeInBed":573,"type":"classic"},{"dateOfSleep":"2016-11-09","duration":32040000,"efficiency":94,"endTime":"2016-11-09T07:43:30.000","infoCode":0,"levels":{"data":[{"dateTime":"2016-11-08T22:49:00.000","level":"asleep","seconds":180},{"dateTime":"2016-11-08T22:52:00.000","level":"restless","seconds":60},{"dateTime":"2016-11-08T22:53:00.000","level":"asleep","seconds":2940},{"dateTime":"2016-11-08T23:42:00.000","level":"restless","seconds":60},{"dateTime":"2016-11-08T23:43:00.000","level":"asleep","seconds":840},{"dateTime":"2016-11-08T23:57:00.000","level":"restless","seconds":300},{"dateTime":"2016-11-09T00:02:00.000","level":"asleep","seconds":60},{"dateTime":"2016-11-09T00:03:00.000","level":"restless","seconds":60},{"dateTime":"2016-11-09T00:04:00.000","level":"asleep","seconds":1260},{"dateTime":"2016-11-09T00:25:00.000","level":"restless","seconds":60},{"dateTime":"2016-11-09T00:26:00.000","level":"asleep","seconds":6120},{"dateTime":"2016-11-09T02:08:00.000","level":"restless","seconds":180},{"dateTime":"2016-11-09T02:11:00.000","level":"asleep","seconds":7620},{"dateTime":"2016-11-09T04:18:00.000","level":"restless","seconds":60},{"dateTime":"2016-11-09T04:19:00.000","level":"asleep","seconds":180},{"dateTime":"2016-11-09T04:22:00.000","level":"restless","seconds":60},{"dateTime":"2016-11-09T04:23:00.000","level":"asleep","seconds":1320},{"dateTime":"2016-11-09T04:45:00.000","level":"restless","seconds":60},{"dateTime":"2016-11-09T04:46:00.000","level":"asleep","seconds":5760},{"dateTime":"2016-11-09T06:22:00.000","level":"restless","seconds":240},{"dateTime":"2016-11-09T06:26:00.000","level":"awake","seconds":240},{"dateTime":"2016-11-09T06:30:00.000","level":"restless","seconds":60},{"dateTime":"2016-11-09T06:31:00.000","level":"awake","seconds":120},{"dateTime":"2016-11-09T06:33:00.000","level":"restless","seconds":60},{"dateTime":"2016-11-09T06:34:00.000","level":"asleep","seconds":1140},{"dateTime":"2016-11-09T06:53:00.000","level":"restless","seconds":60},{"dateTime":"2016-11-09T06:54:00.000","level":"asleep","seconds":1920},{"dateTime":"2016-11-09T07:26:00.000","level":"restless","seconds":60},{"dateTime":"2016-11-09T07:27:00.000","level":"asleep","seconds":780},{"dateTime":"2016-11-09T07:40:00.000","level":"restless","seconds":60},{"dateTime":"2016-11-09T07:41:00.000","level":"asleep","seconds":120}],"summary":{"asleep":{"count":0,"minutes":504},"awake":{"count":2,"minutes":6},"restless":{"count":15,"minutes":24}}},"logId":12978585615,"minutesAfterWakeup":0,"minutesAsleep":504,"minutesAwake":30,"minutesToFallAsleep":0,"startTime":"2016-11-08T22:49:00.000","timeInBed":534,"type":"classic"},{"dateOfSleep":"2016-11-08","duration":30360000,"efficiency":97,"endTime":"2016-11-08T06:58:30.000","infoCode":0,"levels":{"data":[{"dateTime":"2016-11-07T22:32:30.000","level":"restless","seconds":180},{"dateTime":"2016-11-07T22:35:30.000","level":"asleep","seconds":8580},{"dateTime":"2016-11-08T00:58:30.000","level":"restless","seconds":60},{"dateTime":"2016-11-08T00:59:30.000","level":"asleep","seconds":3300},{"dateTime":"2016-11-08T01:54:30.000","level":"restless","seconds":240},{"dateTime":"2016-11-08T01:58:30.000","level":"awake","seconds":300},{"dateTime":"2016-11-08T02:03:30.000","level":"restless","seconds":60},{"dateTime":"2016-11-08T02:04:30.000","level":"asleep","seconds":3840},{"dateTime":"2016-11-08T03:08:30.000","level":"restless","seconds":60},{"dateTime":"2016-11-08T03:09:30.000","level":"asleep","seconds":13740}],"summary":{"asleep":{"count":0,"minutes":491},"awake":{"count":1,"minutes":5},"restless":{"count":5,"minutes":10}}},"logId":12978585614,"minutesAfterWakeup":0,"minutesAsleep":491,"minutesAwake":15,"minutesToFallAsleep":0,"startTime":"2016-11-07T22:32:30.000","timeInBed":506,"type":"classic"}]}
```
