## Supplementary Data 2 for "Digital phenotyping by consumer wearables identifies sleep-associated markers of cardiovascular disease risk and biological aging": SleepDetailed_1116-0014-NHC.json

```
{"sleep":[{"dateOfSleep":"2017-06-04","duration":25800000,"efficiency":91,"endTime":"2017-06-04T07:43:00.000","infoCode":0,"levels":{"data":[{"dateTime":"2017-06-04T00:33:00.000","level":"asleep","seconds":540},{"dateTime":"2017-06-04T00:42:00.000","level":"restless","seconds":60},{"dateTime":"2017-06-04T00:43:00.000","level":"asleep","seconds":180},{"dateTime":"2017-06-04T00:46:00.000","level":"restless","seconds":120},{"dateTime":"2017-06-04T00:48:00.000","level":"asleep","seconds":4860},{"dateTime":"2017-06-04T02:09:00.000","level":"restless","seconds":60},{"dateTime":"2017-06-04T02:10:00.000","level":"asleep","seconds":480},{"dateTime":"2017-06-04T02:18:00.000","level":"restless","seconds":180},{"dateTime":"2017-06-04T02:21:00.000","level":"awake","seconds":180},{"dateTime":"2017-06-04T02:24:00.000","level":"restless","seconds":60},{"dateTime":"2017-06-04T02:25:00.000","level":"asleep","seconds":1440},{"dateTime":"2017-06-04T02:49:00.000","level":"restless","seconds":120},{"dateTime":"2017-06-04T02:51:00.000","level":"asleep","seconds":3900},{"dateTime":"2017-06-04T03:56:00.000","level":"restless","seconds":60},{"dateTime":"2017-06-04T03:57:00.000","level":"asleep","seconds":180},{"dateTime":"2017-06-04T04:00:00.000","level":"restless","seconds":60},{"dateTime":"2017-06-04T04:01:00.000","level":"asleep","seconds":2160},{"dateTime":"2017-06-04T04:37:00.000","level":"restless","seconds":120},{"dateTime":"2017-06-04T04:39:00.000","level":"asleep","seconds":120},{"dateTime":"2017-06-04T04:41:00.000","level":"restless","seconds":120},{"dateTime":"2017-06-04T04:43:00.000","level":"asleep","seconds":540},{"dateTime":"2017-06-04T04:52:00.000","level":"restless","seconds":60},{"dateTime":"2017-06-04T04:53:00.000","level":"asleep","seconds":60},{"dateTime":"2017-06-04T04:54:00.000","level":"restless","seconds":60},{"dateTime":"2017-06-04T04:55:00.000","level":"asleep","seconds":60},{"dateTime":"2017-06-04T04:56:00.000","level":"restless","seconds":60},{"dateTime":"2017-06-04T04:57:00.000","level":"asleep","seconds":840},{"dateTime":"2017-06-04T05:11:00.000","level":"restless","seconds":120},{"dateTime":"2017-06-04T05:13:00.000","level":"asleep","seconds":180},{"dateTime":"2017-06-04T05:16:00.000","level":"restless","seconds":60},{"dateTime":"2017-06-04T05:17:00.000","level":"asleep","seconds":2160},{"dateTime":"2017-06-04T05:53:00.000","level":"restless","seconds":60},{"dateTime":"2017-06-04T05:54:00.000","level":"asleep","seconds":720},{"dateTime":"2017-06-04T06:06:00.000","level":"restless","seconds":60},{"dateTime":"2017-06-04T06:07:00.000","level":"asleep","seconds":60},{"dateTime":"2017-06-04T06:08:00.000","level":"restless","seconds":60},{"dateTime":"2017-06-04T06:09:00.000","level":"asleep","seconds":1080},{"dateTime":"2017-06-04T06:27:00.000","level":"restless","seconds":120},{"dateTime":"2017-06-04T06:29:00.000","level":"asleep","seconds":600},{"dateTime":"2017-06-04T06:39:00.000","level":"restless","seconds":60},{"dateTime":"2017-06-04T06:40:00.000","level":"asleep","seconds":60},{"dateTime":"2017-06-04T06:41:00.000","level":"restless","seconds":60},{"dateTime":"2017-06-04T06:42:00.000","level":"asleep","seconds":1080},{"dateTime":"2017-06-04T07:00:00.000","level":"restless","seconds":120},{"dateTime":"2017-06-04T07:02:00.000","level":"asleep","seconds":60},{"dateTime":"2017-06-04T07:03:00.000","level":"restless","seconds":180},{"dateTime":"2017-06-04T07:06:00.000","level":"asleep","seconds":2220}],"summary":{"asleep":{"count":0,"minutes":393},"awake":{"count":1,"minutes":3},"restless":{"count":23,"minutes":34}}},"logId":14854412272,"minutesAfterWakeup":0,"minutesAsleep":393,"minutesAwake":37,"minutesToFallAsleep":0,"startTime":"2017-06-04T00:33:00.000","timeInBed":430,"type":"classic"},{"dateOfSleep":"2017-06-03","duration":20700000,"efficiency":94,"endTime":"2017-06-03T08:27:00.000","infoCode":0,"levels":{"data":[{"dateTime":"2017-06-03T02:41:30.000","level":"asleep","seconds":2280},{"dateTime":"2017-06-03T03:19:30.000","level":"awake","seconds":60},{"dateTime":"2017-06-03T03:20:30.000","level":"asleep","seconds":3420},{"dateTime":"2017-06-03T04:17:30.000","level":"awake","seconds":180},{"dateTime":"2017-06-03T04:20:30.000","level":"asleep","seconds":1860},{"dateTime":"2017-06-03T04:51:30.000","level":"awake","seconds":60},{"dateTime":"2017-06-03T04:52:30.000","level":"restless","seconds":60},{"dateTime":"2017-06-03T04:53:30.000","level":"asleep","seconds":6000},{"dateTime":"2017-06-03T06:33:30.000","level":"restless","seconds":180},{"dateTime":"2017-06-03T06:36:30.000","level":"asleep","seconds":3300},{"dateTime":"2017-06-03T07:31:30.000","level":"awake","seconds":60},{"dateTime":"2017-06-03T07:32:30.000","level":"asleep","seconds":60},{"dateTime":"2017-06-03T07:33:30.000","level":"awake","seconds":120},{"dateTime":"2017-06-03T07:35:30.000","level":"restless","seconds":180},{"dateTime":"2017-06-03T07:38:30.000","level":"asleep","seconds":360},{"dateTime":"2017-06-03T07:44:30.000","level":"restless","seconds":240},{"dateTime":"2017-06-03T07:48:30.000","level":"asleep","seconds":2220},{"dateTime":"2017-06-03T08:25:30.000","level":"restless","seconds":60}],"summary":{"asleep":{"count":0,"minutes":325},"awake":{"count":5,"minutes":8},"restless":{"count":5,"minutes":12}}},"logId":14854412271,"minutesAfterWakeup":1,"minutesAsleep":325,"minutesAwake":19,"minutesToFallAsleep":0,"startTime":"2017-06-03T02:41:30.000","timeInBed":345,"type":"classic"},{"dateOfSleep":"2017-06-02","duration":20640000,"efficiency":88,"endTime":"2017-06-02T08:42:00.000","infoCode":0,"levels":{"data":[{"dateTime":"2017-06-02T02:57:30.000","level":"asleep","seconds":120},{"dateTime":"2017-06-02T02:59:30.000","level":"restless","seconds":60},{"dateTime":"2017-06-02T03:00:30.000","level":"asleep","seconds":1800},{"dateTime":"2017-06-02T03:30:30.000","level":"restless","seconds":120},{"dateTime":"2017-06-02T03:32:30.000","level":"asleep","seconds":120},{"dateTime":"2017-06-02T03:34:30.000","level":"restless","seconds":60},{"dateTime":"2017-06-02T03:35:30.000","level":"asleep","seconds":1980},{"dateTime":"2017-06-02T04:08:30.000","level":"restless","seconds":60},{"dateTime":"2017-06-02T04:09:30.000","level":"asleep","seconds":360},{"dateTime":"2017-06-02T04:15:30.000","level":"restless","seconds":240},{"dateTime":"2017-06-02T04:19:30.000","level":"awake","seconds":180},{"dateTime":"2017-06-02T04:22:30.000","level":"restless","seconds":120},{"dateTime":"2017-06-02T04:24:30.000","level":"awake","seconds":120},{"dateTime":"2017-06-02T04:26:30.000","level":"restless","seconds":120},{"dateTime":"2017-06-02T04:28:30.000","level":"asleep","seconds":2820},{"dateTime":"2017-06-02T05:15:30.000","level":"restless","seconds":60},{"dateTime":"2017-06-02T05:16:30.000","level":"asleep","seconds":360},{"dateTime":"2017-06-02T05:22:30.000","level":"restless","seconds":180},{"dateTime":"2017-06-02T05:25:30.000","level":"asleep","seconds":60},{"dateTime":"2017-06-02T05:26:30.000","level":"restless","seconds":180},{"dateTime":"2017-06-02T05:29:30.000","level":"asleep","seconds":720},{"dateTime":"2017-06-02T05:41:30.000","level":"restless","seconds":60},{"dateTime":"2017-06-02T05:42:30.000","level":"asleep","seconds":1920},{"dateTime":"2017-06-02T06:14:30.000","level":"restless","seconds":60},{"dateTime":"2017-06-02T06:15:30.000","level":"asleep","seconds":780},{"dateTime":"2017-06-02T06:28:30.000","level":"restless","seconds":120},{"dateTime":"2017-06-02T06:30:30.000","level":"asleep","seconds":120},{"dateTime":"2017-06-02T06:32:30.000","level":"restless","seconds":120},{"dateTime":"2017-06-02T06:34:30.000","level":"asleep","seconds":1800},{"dateTime":"2017-06-02T07:04:30.000","level":"restless","seconds":180},{"dateTime":"2017-06-02T07:07:30.000","level":"asleep","seconds":60},{"dateTime":"2017-06-02T07:08:30.000","level":"restless","seconds":60},{"dateTime":"2017-06-02T07:09:30.000","level":"asleep","seconds":60},{"dateTime":"2017-06-02T07:10:30.000","level":"restless","seconds":60},{"dateTime":"2017-06-02T07:11:30.000","level":"asleep","seconds":600},{"dateTime":"2017-06-02T07:21:30.000","level":"restless","seconds":60},{"dateTime":"2017-06-02T07:22:30.000","level":"asleep","seconds":900},{"dateTime":"2017-06-02T07:37:30.000","level":"restless","seconds":120},{"dateTime":"2017-06-02T07:39:30.000","level":"asleep","seconds":180},{"dateTime":"2017-06-02T07:42:30.000","level":"restless","seconds":60},{"dateTime":"2017-06-02T07:43:30.000","level":"asleep","seconds":180},{"dateTime":"2017-06-02T07:46:30.000","level":"restless","seconds":60},{"dateTime":"2017-06-02T07:47:30.000","level":"asleep","seconds":3240}],"summary":{"asleep":{"count":0,"minutes":303},"awake":{"count":2,"minutes":5},"restless":{"count":21,"minutes":36}}},"logId":14854412270,"minutesAfterWakeup":0,"minutesAsleep":303,"minutesAwake":41,"minutesToFallAsleep":0,"startTime":"2017-06-02T02:57:30.000","timeInBed":344,"type":"classic"},{"dateOfSleep":"2017-06-01","duration":20520000,"efficiency":94,"endTime":"2017-06-01T06:53:30.000","infoCode":0,"levels":{"data":[{"dateTime":"2017-06-01T01:11:30.000","level":"restless","seconds":60},{"dateTime":"2017-06-01T01:12:30.000","level":"asleep","seconds":3240},{"dateTime":"2017-06-01T02:06:30.000","level":"restless","seconds":300},{"dateTime":"2017-06-01T02:11:30.000","level":"asleep","seconds":1080},{"dateTime":"2017-06-01T02:29:30.000","level":"restless","seconds":60},{"dateTime":"2017-06-01T02:30:30.000","level":"asleep","seconds":60},{"dateTime":"2017-06-01T02:31:30.000","level":"restless","seconds":120},{"dateTime":"2017-06-01T02:33:30.000","level":"awake","seconds":60},{"dateTime":"2017-06-01T02:34:30.000","level":"restless","seconds":60},{"dateTime":"2017-06-01T02:35:30.000","level":"awake","seconds":60},{"dateTime":"2017-06-01T02:36:30.000","level":"asleep","seconds":60},{"dateTime":"2017-06-01T02:37:30.000","level":"restless","seconds":60},{"dateTime":"2017-06-01T02:38:30.000","level":"asleep","seconds":2220},{"dateTime":"2017-06-01T03:15:30.000","level":"restless","seconds":60},{"dateTime":"2017-06-01T03:16:30.000","level":"asleep","seconds":5640},{"dateTime":"2017-06-01T04:50:30.000","level":"restless","seconds":60},{"dateTime":"2017-06-01T04:51:30.000","level":"asleep","seconds":1140},{"dateTime":"2017-06-01T05:10:30.000","level":"restless","seconds":120},{"dateTime":"2017-06-01T05:12:30.000","level":"asleep","seconds":2220},{"dateTime":"2017-06-01T05:49:30.000","level":"restless","seconds":180},{"dateTime":"2017-06-01T05:52:30.000","level":"asleep","seconds":60},{"dateTime":"2017-06-01T05:53:30.000","level":"restless","seconds":60},{"dateTime":"2017-06-01T05:54:30.000","level":"asleep","seconds":240},{"dateTime":"2017-06-01T05:58:30.000","level":"restless","seconds":60},{"dateTime":"2017-06-01T05:59:30.000","level":"asleep","seconds":3240}],"summary":{"asleep":{"count":0,"minutes":320},"awake":{"count":2,"minutes":2},"restless":{"count":12,"minutes":20}}},"logId":14854412269,"minutesAfterWakeup":0,"minutesAsleep":320,"minutesAwake":22,"minutesToFallAsleep":0,"startTime":"2017-06-01T01:11:30.000","timeInBed":342,"type":"classic"},{"dateOfSleep":"2017-05-31","duration":27120000,"efficiency":94,"endTime":"2017-05-31T08:00:00.000","infoCode":0,"levels":{"data":[{"dateTime":"2017-05-31T00:28:00.000","level":"asleep","seconds":5280},{"dateTime":"2017-05-31T01:56:00.000","level":"restless","seconds":180},{"dateTime":"2017-05-31T01:59:00.000","level":"awake","seconds":180},{"dateTime":"2017-05-31T02:02:00.000","level":"restless","seconds":120},{"dateTime":"2017-05-31T02:04:00.000","level":"asleep","seconds":3000},{"dateTime":"2017-05-31T02:54:00.000","level":"restless","seconds":60},{"dateTime":"2017-05-31T02:55:00.000","level":"asleep","seconds":4980},{"dateTime":"2017-05-31T04:18:00.000","level":"restless","seconds":240},{"dateTime":"2017-05-31T04:22:00.000","level":"awake","seconds":240},{"dateTime":"2017-05-31T04:26:00.000","level":"restless","seconds":120},{"dateTime":"2017-05-31T04:28:00.000","level":"asleep","seconds":6240},{"dateTime":"2017-05-31T06:12:00.000","level":"restless","seconds":60},{"dateTime":"2017-05-31T06:13:00.000","level":"asleep","seconds":420},{"dateTime":"2017-05-31T06:20:00.000","level":"restless","seconds":240},{"dateTime":"2017-05-31T06:24:00.000","level":"asleep","seconds":1080},{"dateTime":"2017-05-31T06:42:00.000","level":"restless","seconds":60},{"dateTime":"2017-05-31T06:43:00.000","level":"asleep","seconds":4620}],"summary":{"asleep":{"count":0,"minutes":427},"awake":{"count":2,"minutes":7},"restless":{"count":8,"minutes":18}}},"logId":14854412268,"minutesAfterWakeup":0,"minutesAsleep":427,"minutesAwake":25,"minutesToFallAsleep":0,"startTime":"2017-05-31T00:28:00.000","timeInBed":452,"type":"classic"}]}
```
