## Supplementary Data 2 for "Digital phenotyping by consumer wearables identifies sleep-associated markers of cardiovascular disease risk and biological aging": SleepDetailed_1116-0020-NHC.json

```
{"sleep":[{"dateOfSleep":"2017-06-06","duration":18000000,"efficiency":84,"endTime":"2017-06-06T07:00:30.000","infoCode":0,"levels":{"data":[{"dateTime":"2017-06-06T02:00:30.000","level":"asleep","seconds":180},{"dateTime":"2017-06-06T02:03:30.000","level":"restless","seconds":240},{"dateTime":"2017-06-06T02:07:30.000","level":"awake","seconds":60},{"dateTime":"2017-06-06T02:08:30.000","level":"asleep","seconds":240},{"dateTime":"2017-06-06T02:12:30.000","level":"restless","seconds":60},{"dateTime":"2017-06-06T02:13:30.000","level":"asleep","seconds":1380},{"dateTime":"2017-06-06T02:36:30.000","level":"restless","seconds":120},{"dateTime":"2017-06-06T02:38:30.000","level":"asleep","seconds":120},{"dateTime":"2017-06-06T02:40:30.000","level":"restless","seconds":180},{"dateTime":"2017-06-06T02:43:30.000","level":"asleep","seconds":1260},{"dateTime":"2017-06-06T03:04:30.000","level":"restless","seconds":180},{"dateTime":"2017-06-06T03:07:30.000","level":"asleep","seconds":60},{"dateTime":"2017-06-06T03:08:30.000","level":"restless","seconds":120},{"dateTime":"2017-06-06T03:10:30.000","level":"asleep","seconds":60},{"dateTime":"2017-06-06T03:11:30.000","level":"restless","seconds":180},{"dateTime":"2017-06-06T03:14:30.000","level":"asleep","seconds":60},{"dateTime":"2017-06-06T03:15:30.000","level":"restless","seconds":60},{"dateTime":"2017-06-06T03:16:30.000","level":"asleep","seconds":300},{"dateTime":"2017-06-06T03:21:30.000","level":"restless","seconds":60},{"dateTime":"2017-06-06T03:22:30.000","level":"asleep","seconds":540},{"dateTime":"2017-06-06T03:31:30.000","level":"restless","seconds":120},{"dateTime":"2017-06-06T03:33:30.000","level":"asleep","seconds":420},{"dateTime":"2017-06-06T03:40:30.000","level":"restless","seconds":60},{"dateTime":"2017-06-06T03:41:30.000","level":"asleep","seconds":60},{"dateTime":"2017-06-06T03:42:30.000","level":"restless","seconds":120},{"dateTime":"2017-06-06T03:44:30.000","level":"asleep","seconds":60},{"dateTime":"2017-06-06T03:45:30.000","level":"restless","seconds":480},{"dateTime":"2017-06-06T03:53:30.000","level":"asleep","seconds":5880},{"dateTime":"2017-06-06T05:31:30.000","level":"restless","seconds":60},{"dateTime":"2017-06-06T05:32:30.000","level":"asleep","seconds":180},{"dateTime":"2017-06-06T05:35:30.000","level":"restless","seconds":180},{"dateTime":"2017-06-06T05:38:30.000","level":"asleep","seconds":600},{"dateTime":"2017-06-06T05:48:30.000","level":"restless","seconds":180},{"dateTime":"2017-06-06T05:51:30.000","level":"asleep","seconds":240},{"dateTime":"2017-06-06T05:55:30.000","level":"restless","seconds":60},{"dateTime":"2017-06-06T05:56:30.000","level":"asleep","seconds":300},{"dateTime":"2017-06-06T06:01:30.000","level":"restless","seconds":120},{"dateTime":"2017-06-06T06:03:30.000","level":"asleep","seconds":2280},{"dateTime":"2017-06-06T06:41:30.000","level":"restless","seconds":120},{"dateTime":"2017-06-06T06:43:30.000","level":"asleep","seconds":660},{"dateTime":"2017-06-06T06:54:30.000","level":"restless","seconds":60},{"dateTime":"2017-06-06T06:55:30.000","level":"asleep","seconds":240},{"dateTime":"2017-06-06T06:59:30.000","level":"restless","seconds":60}],"summary":{"asleep":{"count":0,"minutes":252},"awake":{"count":1,"minutes":1},"restless":{"count":21,"minutes":47}}},"logId":14866498282,"minutesAfterWakeup":1,"minutesAsleep":252,"minutesAwake":47,"minutesToFallAsleep":0,"startTime":"2017-06-06T02:00:30.000","timeInBed":300,"type":"classic"},{"dateOfSleep":"2017-06-05","duration":25500000,"efficiency":90,"endTime":"2017-06-05T08:04:30.000","infoCode":0,"levels":{"data":[{"dateTime":"2017-06-05T00:59:00.000","level":"awake","seconds":60},{"dateTime":"2017-06-05T01:00:00.000","level":"restless","seconds":120},{"dateTime":"2017-06-05T01:02:00.000","level":"asleep","seconds":60},{"dateTime":"2017-06-05T01:03:00.000","level":"restless","seconds":60},{"dateTime":"2017-06-05T01:04:00.000","level":"asleep","seconds":2760},{"dateTime":"2017-06-05T01:50:00.000","level":"restless","seconds":180},{"dateTime":"2017-06-05T01:53:00.000","level":"asleep","seconds":180},{"dateTime":"2017-06-05T01:56:00.000","level":"restless","seconds":60},{"dateTime":"2017-06-05T01:57:00.000","level":"asleep","seconds":4080},{"dateTime":"2017-06-05T03:05:00.000","level":"restless","seconds":480},{"dateTime":"2017-06-05T03:13:00.000","level":"asleep","seconds":3120},{"dateTime":"2017-06-05T04:05:00.000","level":"restless","seconds":60},{"dateTime":"2017-06-05T04:06:00.000","level":"asleep","seconds":1440},{"dateTime":"2017-06-05T04:30:00.000","level":"restless","seconds":120},{"dateTime":"2017-06-05T04:32:00.000","level":"asleep","seconds":480},{"dateTime":"2017-06-05T04:40:00.000","level":"restless","seconds":60},{"dateTime":"2017-06-05T04:41:00.000","level":"asleep","seconds":120},{"dateTime":"2017-06-05T04:43:00.000","level":"restless","seconds":60},{"dateTime":"2017-06-05T04:44:00.000","level":"asleep","seconds":2160},{"dateTime":"2017-06-05T05:20:00.000","level":"restless","seconds":300},{"dateTime":"2017-06-05T05:25:00.000","level":"asleep","seconds":300},{"dateTime":"2017-06-05T05:30:00.000","level":"restless","seconds":120},{"dateTime":"2017-06-05T05:32:00.000","level":"asleep","seconds":120},{"dateTime":"2017-06-05T05:34:00.000","level":"restless","seconds":60},{"dateTime":"2017-06-05T05:35:00.000","level":"asleep","seconds":300},{"dateTime":"2017-06-05T05:40:00.000","level":"restless","seconds":120},{"dateTime":"2017-06-05T05:42:00.000","level":"asleep","seconds":1200},{"dateTime":"2017-06-05T06:02:00.000","level":"restless","seconds":60},{"dateTime":"2017-06-05T06:03:00.000","level":"asleep","seconds":480},{"dateTime":"2017-06-05T06:11:00.000","level":"restless","seconds":60},{"dateTime":"2017-06-05T06:12:00.000","level":"asleep","seconds":60},{"dateTime":"2017-06-05T06:13:00.000","level":"restless","seconds":60},{"dateTime":"2017-06-05T06:14:00.000","level":"asleep","seconds":1440},{"dateTime":"2017-06-05T06:38:00.000","level":"restless","seconds":60},{"dateTime":"2017-06-05T06:39:00.000","level":"asleep","seconds":2340},{"dateTime":"2017-06-05T07:18:00.000","level":"restless","seconds":300},{"dateTime":"2017-06-05T07:23:00.000","level":"asleep","seconds":2220},{"dateTime":"2017-06-05T08:00:00.000","level":"restless","seconds":240}],"summary":{"asleep":{"count":0,"minutes":381},"awake":{"count":1,"minutes":1},"restless":{"count":19,"minutes":43}}},"logId":14866498281,"minutesAfterWakeup":4,"minutesAsleep":381,"minutesAwake":40,"minutesToFallAsleep":0,"startTime":"2017-06-05T00:59:00.000","timeInBed":425,"type":"classic"},{"dateOfSleep":"2017-06-04","duration":25260000,"efficiency":90,"endTime":"2017-06-04T09:36:30.000","infoCode":0,"levels":{"data":[{"dateTime":"2017-06-04T02:35:30.000","level":"awake","seconds":120},{"dateTime":"2017-06-04T02:37:30.000","level":"asleep","seconds":4200},{"dateTime":"2017-06-04T03:47:30.000","level":"restless","seconds":240},{"dateTime":"2017-06-04T03:51:30.000","level":"asleep","seconds":4260},{"dateTime":"2017-06-04T05:02:30.000","level":"restless","seconds":120},{"dateTime":"2017-06-04T05:04:30.000","level":"asleep","seconds":60},{"dateTime":"2017-06-04T05:05:30.000","level":"restless","seconds":120},{"dateTime":"2017-06-04T05:07:30.000","level":"asleep","seconds":2100},{"dateTime":"2017-06-04T05:42:30.000","level":"restless","seconds":120},{"dateTime":"2017-06-04T05:44:30.000","level":"asleep","seconds":900},{"dateTime":"2017-06-04T05:59:30.000","level":"restless","seconds":120},{"dateTime":"2017-06-04T06:01:30.000","level":"asleep","seconds":1140},{"dateTime":"2017-06-04T06:20:30.000","level":"restless","seconds":120},{"dateTime":"2017-06-04T06:22:30.000","level":"asleep","seconds":180},{"dateTime":"2017-06-04T06:25:30.000","level":"restless","seconds":300},{"dateTime":"2017-06-04T06:30:30.000","level":"asleep","seconds":120},{"dateTime":"2017-06-04T06:32:30.000","level":"restless","seconds":60},{"dateTime":"2017-06-04T06:33:30.000","level":"asleep","seconds":840},{"dateTime":"2017-06-04T06:47:30.000","level":"restless","seconds":120},{"dateTime":"2017-06-04T06:49:30.000","level":"asleep","seconds":1620},{"dateTime":"2017-06-04T07:16:30.000","level":"restless","seconds":60},{"dateTime":"2017-06-04T07:17:30.000","level":"asleep","seconds":1500},{"dateTime":"2017-06-04T07:42:30.000","level":"restless","seconds":120},{"dateTime":"2017-06-04T07:44:30.000","level":"asleep","seconds":180},{"dateTime":"2017-06-04T07:47:30.000","level":"restless","seconds":60},{"dateTime":"2017-06-04T07:48:30.000","level":"asleep","seconds":480},{"dateTime":"2017-06-04T07:56:30.000","level":"restless","seconds":180},{"dateTime":"2017-06-04T07:59:30.000","level":"asleep","seconds":660},{"dateTime":"2017-06-04T08:10:30.000","level":"restless","seconds":60},{"dateTime":"2017-06-04T08:11:30.000","level":"asleep","seconds":180},{"dateTime":"2017-06-04T08:14:30.000","level":"restless","seconds":360},{"dateTime":"2017-06-04T08:20:30.000","level":"asleep","seconds":60},{"dateTime":"2017-06-04T08:21:30.000","level":"restless","seconds":60},{"dateTime":"2017-06-04T08:22:30.000","level":"asleep","seconds":2700},{"dateTime":"2017-06-04T09:07:30.000","level":"restless","seconds":120},{"dateTime":"2017-06-04T09:09:30.000","level":"asleep","seconds":120},{"dateTime":"2017-06-04T09:11:30.000","level":"restless","seconds":60},{"dateTime":"2017-06-04T09:12:30.000","level":"asleep","seconds":1260},{"dateTime":"2017-06-04T09:33:30.000","level":"restless","seconds":60},{"dateTime":"2017-06-04T09:34:30.000","level":"asleep","seconds":120}],"summary":{"asleep":{"count":0,"minutes":378},"awake":{"count":1,"minutes":2},"restless":{"count":19,"minutes":41}}},"logId":14866498280,"minutesAfterWakeup":0,"minutesAsleep":378,"minutesAwake":43,"minutesToFallAsleep":0,"startTime":"2017-06-04T02:35:30.000","timeInBed":421,"type":"classic"},{"dateOfSleep":"2017-06-03","duration":17460000,"efficiency":97,"endTime":"2017-06-03T07:02:00.000","infoCode":0,"levels":{"data":[{"dateTime":"2017-06-03T02:10:30.000","level":"asleep","seconds":1380},{"dateTime":"2017-06-03T02:33:30.000","level":"restless","seconds":180},{"dateTime":"2017-06-03T02:36:30.000","level":"asleep","seconds":3900},{"dateTime":"2017-06-03T03:41:30.000","level":"restless","seconds":120},{"dateTime":"2017-06-03T03:43:30.000","level":"asleep","seconds":1920},{"dateTime":"2017-06-03T04:15:30.000","level":"restless","seconds":240},{"dateTime":"2017-06-03T04:19:30.000","level":"asleep","seconds":2460},{"dateTime":"2017-06-03T05:00:30.000","level":"restless","seconds":60},{"dateTime":"2017-06-03T05:01:30.000","level":"asleep","seconds":7140},{"dateTime":"2017-06-03T07:00:30.000","level":"restless","seconds":60}],"summary":{"asleep":{"count":0,"minutes":280},"awake":{"count":0,"minutes":0},"restless":{"count":5,"minutes":11}}},"logId":14866498279,"minutesAfterWakeup":1,"minutesAsleep":280,"minutesAwake":10,"minutesToFallAsleep":0,"startTime":"2017-06-03T02:10:30.000","timeInBed":291,"type":"classic"},{"dateOfSleep":"2017-06-02","duration":25380000,"efficiency":93,"endTime":"2017-06-02T08:03:00.000","infoCode":0,"levels":{"data":[{"dateTime":"2017-06-02T00:59:30.000","level":"awake","seconds":120},{"dateTime":"2017-06-02T01:01:30.000","level":"restless","seconds":120},{"dateTime":"2017-06-02T01:03:30.000","level":"asleep","seconds":60},{"dateTime":"2017-06-02T01:04:30.000","level":"restless","seconds":60},{"dateTime":"2017-06-02T01:05:30.000","level":"asleep","seconds":1200},{"dateTime":"2017-06-02T01:25:30.000","level":"restless","seconds":60},{"dateTime":"2017-06-02T01:26:30.000","level":"asleep","seconds":1620},{"dateTime":"2017-06-02T01:53:30.000","level":"restless","seconds":60},{"dateTime":"2017-06-02T01:54:30.000","level":"asleep","seconds":1200},{"dateTime":"2017-06-02T02:14:30.000","level":"restless","seconds":60},{"dateTime":"2017-06-02T02:15:30.000","level":"asleep","seconds":1080},{"dateTime":"2017-06-02T02:33:30.000","level":"restless","seconds":60},{"dateTime":"2017-06-02T02:34:30.000","level":"asleep","seconds":180},{"dateTime":"2017-06-02T02:37:30.000","level":"restless","seconds":60},{"dateTime":"2017-06-02T02:38:30.000","level":"asleep","seconds":600},{"dateTime":"2017-06-02T02:48:30.000","level":"restless","seconds":60},{"dateTime":"2017-06-02T02:49:30.000","level":"asleep","seconds":180},{"dateTime":"2017-06-02T02:52:30.000","level":"restless","seconds":180},{"dateTime":"2017-06-02T02:55:30.000","level":"asleep","seconds":60},{"dateTime":"2017-06-02T02:56:30.000","level":"restless","seconds":60},{"dateTime":"2017-06-02T02:57:30.000","level":"asleep","seconds":60},{"dateTime":"2017-06-02T02:58:30.000","level":"restless","seconds":60},{"dateTime":"2017-06-02T02:59:30.000","level":"asleep","seconds":2580},{"dateTime":"2017-06-02T03:42:30.000","level":"restless","seconds":60},{"dateTime":"2017-06-02T03:43:30.000","level":"asleep","seconds":720},{"dateTime":"2017-06-02T03:55:30.000","level":"restless","seconds":60},{"dateTime":"2017-06-02T03:56:30.000","level":"asleep","seconds":660},{"dateTime":"2017-06-02T04:07:30.000","level":"restless","seconds":60},{"dateTime":"2017-06-02T04:08:30.000","level":"asleep","seconds":540},{"dateTime":"2017-06-02T04:17:30.000","level":"restless","seconds":60},{"dateTime":"2017-06-02T04:18:30.000","level":"asleep","seconds":240},{"dateTime":"2017-06-02T04:22:30.000","level":"restless","seconds":120},{"dateTime":"2017-06-02T04:24:30.000","level":"asleep","seconds":4500},{"dateTime":"2017-06-02T05:39:30.000","level":"restless","seconds":60},{"dateTime":"2017-06-02T05:40:30.000","level":"asleep","seconds":180},{"dateTime":"2017-06-02T05:43:30.000","level":"restless","seconds":60},{"dateTime":"2017-06-02T05:44:30.000","level":"asleep","seconds":720},{"dateTime":"2017-06-02T05:56:30.000","level":"restless","seconds":60},{"dateTime":"2017-06-02T05:57:30.000","level":"asleep","seconds":60},{"dateTime":"2017-06-02T05:58:30.000","level":"restless","seconds":60},{"dateTime":"2017-06-02T05:59:30.000","level":"asleep","seconds":120},{"dateTime":"2017-06-02T06:01:30.000","level":"restless","seconds":60},{"dateTime":"2017-06-02T06:02:30.000","level":"asleep","seconds":720},{"dateTime":"2017-06-02T06:14:30.000","level":"restless","seconds":120},{"dateTime":"2017-06-02T06:16:30.000","level":"asleep","seconds":180},{"dateTime":"2017-06-02T06:19:30.000","level":"restless","seconds":60},{"dateTime":"2017-06-02T06:20:30.000","level":"asleep","seconds":1560},{"dateTime":"2017-06-02T06:46:30.000","level":"restless","seconds":60},{"dateTime":"2017-06-02T06:47:30.000","level":"asleep","seconds":4320},{"dateTime":"2017-06-02T07:59:30.000","level":"restless","seconds":180}],"summary":{"asleep":{"count":0,"minutes":389},"awake":{"count":1,"minutes":2},"restless":{"count":25,"minutes":32}}},"logId":14866498278,"minutesAfterWakeup":3,"minutesAsleep":389,"minutesAwake":31,"minutesToFallAsleep":0,"startTime":"2017-06-02T00:59:30.000","timeInBed":423,"type":"classic"}]}
```
