## Supplementary Data 2 for "Digital phenotyping by consumer wearables identifies sleep-associated markers of cardiovascular disease risk and biological aging": SleepDetailed_1116-0021-NHC.json

```
{"sleep":[{"dateOfSleep":"2017-01-27","duration":20100000,"efficiency":91,"endTime":"2017-01-27T05:04:00.000","infoCode":0,"levels":{"data":[{"dateTime":"2017-01-26T23:29:00.000","level":"awake","seconds":180},{"dateTime":"2017-01-26T23:32:00.000","level":"restless","seconds":180},{"dateTime":"2017-01-26T23:35:00.000","level":"asleep","seconds":4440},{"dateTime":"2017-01-27T00:49:00.000","level":"restless","seconds":60},{"dateTime":"2017-01-27T00:50:00.000","level":"asleep","seconds":60},{"dateTime":"2017-01-27T00:51:00.000","level":"restless","seconds":60},{"dateTime":"2017-01-27T00:52:00.000","level":"asleep","seconds":420},{"dateTime":"2017-01-27T00:59:00.000","level":"restless","seconds":240},{"dateTime":"2017-01-27T01:03:00.000","level":"awake","seconds":120},{"dateTime":"2017-01-27T01:05:00.000","level":"restless","seconds":60},{"dateTime":"2017-01-27T01:06:00.000","level":"asleep","seconds":1800},{"dateTime":"2017-01-27T01:36:00.000","level":"restless","seconds":60},{"dateTime":"2017-01-27T01:37:00.000","level":"asleep","seconds":900},{"dateTime":"2017-01-27T01:52:00.000","level":"restless","seconds":60},{"dateTime":"2017-01-27T01:53:00.000","level":"asleep","seconds":180},{"dateTime":"2017-01-27T01:56:00.000","level":"restless","seconds":60},{"dateTime":"2017-01-27T01:57:00.000","level":"asleep","seconds":1980},{"dateTime":"2017-01-27T02:30:00.000","level":"restless","seconds":180},{"dateTime":"2017-01-27T02:33:00.000","level":"asleep","seconds":60},{"dateTime":"2017-01-27T02:34:00.000","level":"restless","seconds":60},{"dateTime":"2017-01-27T02:35:00.000","level":"asleep","seconds":4620},{"dateTime":"2017-01-27T03:52:00.000","level":"restless","seconds":180},{"dateTime":"2017-01-27T03:55:00.000","level":"asleep","seconds":60},{"dateTime":"2017-01-27T03:56:00.000","level":"restless","seconds":60},{"dateTime":"2017-01-27T03:57:00.000","level":"asleep","seconds":540},{"dateTime":"2017-01-27T04:06:00.000","level":"restless","seconds":60},{"dateTime":"2017-01-27T04:07:00.000","level":"asleep","seconds":180},{"dateTime":"2017-01-27T04:10:00.000","level":"restless","seconds":60},{"dateTime":"2017-01-27T04:11:00.000","level":"asleep","seconds":1260},{"dateTime":"2017-01-27T04:32:00.000","level":"restless","seconds":60},{"dateTime":"2017-01-27T04:33:00.000","level":"asleep","seconds":180},{"dateTime":"2017-01-27T04:36:00.000","level":"restless","seconds":60},{"dateTime":"2017-01-27T04:37:00.000","level":"asleep","seconds":1620}],"summary":{"asleep":{"count":0,"minutes":305},"awake":{"count":2,"minutes":5},"restless":{"count":16,"minutes":25}}},"logId":13608168456,"minutesAfterWakeup":0,"minutesAsleep":305,"minutesAwake":30,"minutesToFallAsleep":0,"startTime":"2017-01-26T23:29:00.000","timeInBed":335,"type":"classic"},{"dateOfSleep":"2017-01-26","duration":5760000,"efficiency":94,"endTime":"2017-01-26T08:42:30.000","infoCode":0,"levels":{"data":[{"dateTime":"2017-01-26T07:06:00.000","level":"asleep","seconds":1380},{"dateTime":"2017-01-26T07:29:00.000","level":"restless","seconds":240},{"dateTime":"2017-01-26T07:33:00.000","level":"awake","seconds":60},{"dateTime":"2017-01-26T07:34:00.000","level":"restless","seconds":60},{"dateTime":"2017-01-26T07:35:00.000","level":"asleep","seconds":4020}],"summary":{"asleep":{"count":0,"minutes":90},"awake":{"count":1,"minutes":1},"restless":{"count":2,"minutes":5}}},"logId":13608168455,"minutesAfterWakeup":0,"minutesAsleep":90,"minutesAwake":6,"minutesToFallAsleep":0,"startTime":"2017-01-26T07:06:00.000","timeInBed":96,"type":"classic"},{"dateOfSleep":"2017-01-26","duration":8700000,"efficiency":84,"endTime":"2017-01-26T05:10:00.000","infoCode":0,"levels":{"data":[{"dateTime":"2017-01-26T02:44:30.000","level":"asleep","seconds":840},{"dateTime":"2017-01-26T02:58:30.000","level":"restless","seconds":120},{"dateTime":"2017-01-26T03:00:30.000","level":"asleep","seconds":1440},{"dateTime":"2017-01-26T03:24:30.000","level":"restless","seconds":180},{"dateTime":"2017-01-26T03:27:30.000","level":"asleep","seconds":1740},{"dateTime":"2017-01-26T03:56:30.000","level":"restless","seconds":120},{"dateTime":"2017-01-26T03:58:30.000","level":"asleep","seconds":180},{"dateTime":"2017-01-26T04:01:30.000","level":"restless","seconds":60},{"dateTime":"2017-01-26T04:02:30.000","level":"asleep","seconds":2040},{"dateTime":"2017-01-26T04:36:30.000","level":"restless","seconds":120},{"dateTime":"2017-01-26T04:38:30.000","level":"asleep","seconds":60},{"dateTime":"2017-01-26T04:39:30.000","level":"restless","seconds":120},{"dateTime":"2017-01-26T04:41:30.000","level":"awake","seconds":60},{"dateTime":"2017-01-26T04:42:30.000","level":"asleep","seconds":360},{"dateTime":"2017-01-26T04:48:30.000","level":"restless","seconds":60},{"dateTime":"2017-01-26T04:49:30.000","level":"asleep","seconds":300},{"dateTime":"2017-01-26T04:54:30.000","level":"restless","seconds":240},{"dateTime":"2017-01-26T04:58:30.000","level":"awake","seconds":180},{"dateTime":"2017-01-26T05:01:30.000","level":"restless","seconds":120},{"dateTime":"2017-01-26T05:03:30.000","level":"asleep","seconds":360}],"summary":{"asleep":{"count":0,"minutes":122},"awake":{"count":2,"minutes":4},"restless":{"count":9,"minutes":19}}},"logId":13608168454,"minutesAfterWakeup":0,"minutesAsleep":122,"minutesAwake":23,"minutesToFallAsleep":0,"startTime":"2017-01-26T02:44:30.000","timeInBed":145,"type":"classic"},{"dateOfSleep":"2017-01-25","duration":33720000,"efficiency":95,"endTime":"2017-01-25T08:40:30.000","infoCode":0,"levels":{"data":[{"dateTime":"2017-01-24T23:18:00.000","level":"asleep","seconds":3540},{"dateTime":"2017-01-25T00:17:00.000","level":"restless","seconds":120},{"dateTime":"2017-01-25T00:19:00.000","level":"asleep","seconds":4680},{"dateTime":"2017-01-25T01:37:00.000","level":"restless","seconds":60},{"dateTime":"2017-01-25T01:38:00.000","level":"asleep","seconds":5460},{"dateTime":"2017-01-25T03:09:00.000","level":"restless","seconds":120},{"dateTime":"2017-01-25T03:11:00.000","level":"asleep","seconds":180},{"dateTime":"2017-01-25T03:14:00.000","level":"awake","seconds":240},{"dateTime":"2017-01-25T03:18:00.000","level":"asleep","seconds":900},{"dateTime":"2017-01-25T03:33:00.000","level":"restless","seconds":300},{"dateTime":"2017-01-25T03:38:00.000","level":"asleep","seconds":240},{"dateTime":"2017-01-25T03:42:00.000","level":"restless","seconds":120},{"dateTime":"2017-01-25T03:44:00.000","level":"asleep","seconds":840},{"dateTime":"2017-01-25T03:58:00.000","level":"awake","seconds":60},{"dateTime":"2017-01-25T03:59:00.000","level":"asleep","seconds":600},{"dateTime":"2017-01-25T04:09:00.000","level":"awake","seconds":60},{"dateTime":"2017-01-25T04:10:00.000","level":"asleep","seconds":6060},{"dateTime":"2017-01-25T05:51:00.000","level":"restless","seconds":120},{"dateTime":"2017-01-25T05:53:00.000","level":"awake","seconds":120},{"dateTime":"2017-01-25T05:55:00.000","level":"asleep","seconds":240},{"dateTime":"2017-01-25T05:59:00.000","level":"restless","seconds":300},{"dateTime":"2017-01-25T06:04:00.000","level":"asleep","seconds":9360}],"summary":{"asleep":{"count":0,"minutes":535},"awake":{"count":4,"minutes":8},"restless":{"count":7,"minutes":19}}},"logId":13608168453,"minutesAfterWakeup":0,"minutesAsleep":535,"minutesAwake":27,"minutesToFallAsleep":0,"startTime":"2017-01-24T23:18:00.000","timeInBed":562,"type":"classic"},{"dateOfSleep":"2017-01-24","duration":13860000,"efficiency":71,"endTime":"2017-01-24T19:17:30.000","infoCode":0,"levels":{"data":[{"dateTime":"2017-01-24T15:26:00.000","level":"asleep","seconds":4740},{"dateTime":"2017-01-24T16:45:00.000","level":"restless","seconds":180},{"dateTime":"2017-01-24T16:48:00.000","level":"asleep","seconds":60},{"dateTime":"2017-01-24T16:49:00.000","level":"awake","seconds":60},{"dateTime":"2017-01-24T16:50:00.000","level":"asleep","seconds":60},{"dateTime":"2017-01-24T16:51:00.000","level":"awake","seconds":60},{"dateTime":"2017-01-24T16:52:00.000","level":"asleep","seconds":1140},{"dateTime":"2017-01-24T17:11:00.000","level":"awake","seconds":60},{"dateTime":"2017-01-24T17:12:00.000","level":"asleep","seconds":60},{"dateTime":"2017-01-24T17:13:00.000","level":"awake","seconds":3000},{"dateTime":"2017-01-24T18:03:00.000","level":"asleep","seconds":840},{"dateTime":"2017-01-24T18:17:00.000","level":"awake","seconds":180},{"dateTime":"2017-01-24T18:20:00.000","level":"asleep","seconds":1380},{"dateTime":"2017-01-24T18:43:00.000","level":"restless","seconds":120},{"dateTime":"2017-01-24T18:45:00.000","level":"awake","seconds":60},{"dateTime":"2017-01-24T18:46:00.000","level":"restless","seconds":60},{"dateTime":"2017-01-24T18:47:00.000","level":"asleep","seconds":540},{"dateTime":"2017-01-24T18:56:00.000","level":"awake","seconds":60},{"dateTime":"2017-01-24T18:57:00.000","level":"asleep","seconds":360},{"dateTime":"2017-01-24T19:03:00.000","level":"restless","seconds":120},{"dateTime":"2017-01-24T19:05:00.000","level":"asleep","seconds":720}],"summary":{"asleep":{"count":0,"minutes":165},"awake":{"count":7,"minutes":58},"restless":{"count":4,"minutes":8}}},"logId":13608168452,"minutesAfterWakeup":0,"minutesAsleep":165,"minutesAwake":66,"minutesToFallAsleep":0,"startTime":"2017-01-24T15:26:00.000","timeInBed":231,"type":"classic"},{"dateOfSleep":"2017-01-24","duration":5160000,"efficiency":92,"endTime":"2017-01-24T11:08:00.000","infoCode":0,"levels":{"data":[{"dateTime":"2017-01-24T09:42:00.000","level":"asleep","seconds":1200},{"dateTime":"2017-01-24T10:02:00.000","level":"restless","seconds":180},{"dateTime":"2017-01-24T10:05:00.000","level":"asleep","seconds":1440},{"dateTime":"2017-01-24T10:29:00.000","level":"restless","seconds":180},{"dateTime":"2017-01-24T10:32:00.000","level":"asleep","seconds":1860},{"dateTime":"2017-01-24T11:03:00.000","level":"awake","seconds":60},{"dateTime":"2017-01-24T11:04:00.000","level":"asleep","seconds":240}],"summary":{"asleep":{"count":0,"minutes":79},"awake":{"count":1,"minutes":1},"restless":{"count":2,"minutes":6}}},"logId":13608168451,"minutesAfterWakeup":0,"minutesAsleep":79,"minutesAwake":7,"minutesToFallAsleep":0,"startTime":"2017-01-24T09:42:00.000","timeInBed":86,"type":"classic"},{"dateOfSleep":"2017-01-24","duration":31620000,"efficiency":87,"endTime":"2017-01-24T06:57:00.000","infoCode":0,"levels":{"data":[{"dateTime":"2017-01-23T22:10:00.000","level":"awake","seconds":60},{"dateTime":"2017-01-23T22:11:00.000","level":"restless","seconds":60},{"dateTime":"2017-01-23T22:12:00.000","level":"asleep","seconds":180},{"dateTime":"2017-01-23T22:15:00.000","level":"restless","seconds":60},{"dateTime":"2017-01-23T22:16:00.000","level":"asleep","seconds":4800},{"dateTime":"2017-01-23T23:36:00.000","level":"restless","seconds":180},{"dateTime":"2017-01-23T23:39:00.000","level":"awake","seconds":180},{"dateTime":"2017-01-23T23:42:00.000","level":"restless","seconds":120},{"dateTime":"2017-01-23T23:44:00.000","level":"asleep","seconds":60},{"dateTime":"2017-01-23T23:45:00.000","level":"restless","seconds":60},{"dateTime":"2017-01-23T23:46:00.000","level":"asleep","seconds":540},{"dateTime":"2017-01-23T23:55:00.000","level":"restless","seconds":120},{"dateTime":"2017-01-23T23:57:00.000","level":"asleep","seconds":1620},{"dateTime":"2017-01-24T00:24:00.000","level":"restless","seconds":360},{"dateTime":"2017-01-24T00:30:00.000","level":"asleep","seconds":2640},{"dateTime":"2017-01-24T01:14:00.000","level":"restless","seconds":60},{"dateTime":"2017-01-24T01:15:00.000","level":"asleep","seconds":180},{"dateTime":"2017-01-24T01:18:00.000","level":"restless","seconds":120},{"dateTime":"2017-01-24T01:20:00.000","level":"asleep","seconds":1080},{"dateTime":"2017-01-24T01:38:00.000","level":"restless","seconds":60},{"dateTime":"2017-01-24T01:39:00.000","level":"asleep","seconds":3420},{"dateTime":"2017-01-24T02:36:00.000","level":"restless","seconds":60},{"dateTime":"2017-01-24T02:37:00.000","level":"asleep","seconds":180},{"dateTime":"2017-01-24T02:40:00.000","level":"restless","seconds":240},{"dateTime":"2017-01-24T02:44:00.000","level":"awake","seconds":180},{"dateTime":"2017-01-24T02:47:00.000","level":"restless","seconds":60},{"dateTime":"2017-01-24T02:48:00.000","level":"asleep","seconds":900},{"dateTime":"2017-01-24T03:03:00.000","level":"restless","seconds":540},{"dateTime":"2017-01-24T03:12:00.000","level":"asleep","seconds":60},{"dateTime":"2017-01-24T03:13:00.000","level":"restless","seconds":60},{"dateTime":"2017-01-24T03:14:00.000","level":"asleep","seconds":1080},{"dateTime":"2017-01-24T03:32:00.000","level":"restless","seconds":60},{"dateTime":"2017-01-24T03:33:00.000","level":"asleep","seconds":4380},{"dateTime":"2017-01-24T04:46:00.000","level":"restless","seconds":60},{"dateTime":"2017-01-24T04:47:00.000","level":"asleep","seconds":2280},{"dateTime":"2017-01-24T05:25:00.000","level":"restless","seconds":120},{"dateTime":"2017-01-24T05:27:00.000","level":"asleep","seconds":60},{"dateTime":"2017-01-24T05:28:00.000","level":"restless","seconds":180},{"dateTime":"2017-01-24T05:31:00.000","level":"asleep","seconds":2100},{"dateTime":"2017-01-24T06:06:00.000","level":"restless","seconds":120},{"dateTime":"2017-01-24T06:08:00.000","level":"awake","seconds":240},{"dateTime":"2017-01-24T06:12:00.000","level":"restless","seconds":60},{"dateTime":"2017-01-24T06:13:00.000","level":"asleep","seconds":480},{"dateTime":"2017-01-24T06:21:00.000","level":"restless","seconds":420},{"dateTime":"2017-01-24T06:28:00.000","level":"asleep","seconds":360},{"dateTime":"2017-01-24T06:34:00.000","level":"restless","seconds":180},{"dateTime":"2017-01-24T06:37:00.000","level":"asleep","seconds":60},{"dateTime":"2017-01-24T06:38:00.000","level":"restless","seconds":180},{"dateTime":"2017-01-24T06:41:00.000","level":"asleep","seconds":600},{"dateTime":"2017-01-24T06:51:00.000","level":"restless","seconds":60},{"dateTime":"2017-01-24T06:52:00.000","level":"asleep","seconds":300}],"summary":{"asleep":{"count":0,"minutes":456},"awake":{"count":4,"minutes":11},"restless":{"count":25,"minutes":60}}},"logId":13608168450,"minutesAfterWakeup":0,"minutesAsleep":456,"minutesAwake":71,"minutesToFallAsleep":0,"startTime":"2017-01-23T22:10:00.000","timeInBed":527,"type":"classic"},{"dateOfSleep":"2017-01-23","duration":6600000,"efficiency":99,"endTime":"2017-01-23T18:02:30.000","infoCode":0,"levels":{"data":[{"dateTime":"2017-01-23T16:12:30.000","level":"asleep","seconds":1020},{"dateTime":"2017-01-23T16:29:30.000","level":"restless","seconds":60},{"dateTime":"2017-01-23T16:30:30.000","level":"asleep","seconds":5520}],"summary":{"asleep":{"count":0,"minutes":109},"awake":{"count":0,"minutes":0},"restless":{"count":1,"minutes":1}}},"logId":13608168449,"minutesAfterWakeup":0,"minutesAsleep":109,"minutesAwake":1,"minutesToFallAsleep":0,"startTime":"2017-01-23T16:12:30.000","timeInBed":110,"type":"classic"},{"dateOfSleep":"2017-01-23","duration":6300000,"efficiency":89,"endTime":"2017-01-23T13:36:30.000","infoCode":0,"levels":{"data":[{"dateTime":"2017-01-23T11:51:30.000","level":"asleep","seconds":60},{"dateTime":"2017-01-23T11:52:30.000","level":"restless","seconds":120},{"dateTime":"2017-01-23T11:54:30.000","level":"asleep","seconds":60},{"dateTime":"2017-01-23T11:55:30.000","level":"restless","seconds":60},{"dateTime":"2017-01-23T11:56:30.000","level":"asleep","seconds":2340},{"dateTime":"2017-01-23T12:35:30.000","level":"restless","seconds":300},{"dateTime":"2017-01-23T12:40:30.000","level":"asleep","seconds":2400},{"dateTime":"2017-01-23T13:20:30.000","level":"restless","seconds":120},{"dateTime":"2017-01-23T13:22:30.000","level":"asleep","seconds":120},{"dateTime":"2017-01-23T13:24:30.000","level":"restless","seconds":60},{"dateTime":"2017-01-23T13:25:30.000","level":"asleep","seconds":360},{"dateTime":"2017-01-23T13:31:30.000","level":"restless","seconds":120},{"dateTime":"2017-01-23T13:33:30.000","level":"awake","seconds":180}],"summary":{"asleep":{"count":0,"minutes":89},"awake":{"count":1,"minutes":3},"restless":{"count":6,"minutes":13}}},"logId":13608168448,"minutesAfterWakeup":5,"minutesAsleep":89,"minutesAwake":11,"minutesToFallAsleep":0,"startTime":"2017-01-23T11:51:30.000","timeInBed":105,"type":"classic"}]}
```
