## Supplementary Data 2 for "Digital phenotyping by consumer wearables identifies sleep-associated markers of cardiovascular disease risk and biological aging": SleepDetailed_1116-0027-NHC.json

```
{"sleep":[{"dateOfSleep":"2016-11-28","duration":22860000,"efficiency":94,"endTime":"2016-11-28T06:17:30.000","infoCode":0,"levels":{"data":[{"dateTime":"2016-11-27T23:56:00.000","level":"restless","seconds":240},{"dateTime":"2016-11-28T00:00:00.000","level":"awake","seconds":120},{"dateTime":"2016-11-28T00:02:00.000","level":"restless","seconds":120},{"dateTime":"2016-11-28T00:04:00.000","level":"asleep","seconds":180},{"dateTime":"2016-11-28T00:07:00.000","level":"restless","seconds":60},{"dateTime":"2016-11-28T00:08:00.000","level":"asleep","seconds":7200},{"dateTime":"2016-11-28T02:08:00.000","level":"restless","seconds":60},{"dateTime":"2016-11-28T02:09:00.000","level":"asleep","seconds":180},{"dateTime":"2016-11-28T02:12:00.000","level":"restless","seconds":60},{"dateTime":"2016-11-28T02:13:00.000","level":"asleep","seconds":900},{"dateTime":"2016-11-28T02:28:00.000","level":"restless","seconds":60},{"dateTime":"2016-11-28T02:29:00.000","level":"asleep","seconds":7200},{"dateTime":"2016-11-28T04:29:00.000","level":"restless","seconds":120},{"dateTime":"2016-11-28T04:31:00.000","level":"asleep","seconds":660},{"dateTime":"2016-11-28T04:42:00.000","level":"restless","seconds":60},{"dateTime":"2016-11-28T04:43:00.000","level":"asleep","seconds":60},{"dateTime":"2016-11-28T04:44:00.000","level":"restless","seconds":180},{"dateTime":"2016-11-28T04:47:00.000","level":"awake","seconds":180},{"dateTime":"2016-11-28T04:50:00.000","level":"asleep","seconds":4200},{"dateTime":"2016-11-28T06:00:00.000","level":"restless","seconds":60},{"dateTime":"2016-11-28T06:01:00.000","level":"asleep","seconds":960}],"summary":{"asleep":{"count":0,"minutes":359},"awake":{"count":2,"minutes":5},"restless":{"count":10,"minutes":17}}},"logId":13107080456,"minutesAfterWakeup":0,"minutesAsleep":359,"minutesAwake":22,"minutesToFallAsleep":0,"startTime":"2016-11-27T23:56:00.000","timeInBed":381,"type":"classic"},{"dateOfSleep":"2016-11-27","duration":21240000,"efficiency":96,"endTime":"2016-11-27T06:44:30.000","infoCode":0,"levels":{"data":[{"dateTime":"2016-11-27T00:50:00.000","level":"awake","seconds":180},{"dateTime":"2016-11-27T00:53:00.000","level":"restless","seconds":180},{"dateTime":"2016-11-27T00:56:00.000","level":"asleep","seconds":120},{"dateTime":"2016-11-27T00:58:00.000","level":"restless","seconds":60},{"dateTime":"2016-11-27T00:59:00.000","level":"asleep","seconds":9720},{"dateTime":"2016-11-27T03:41:00.000","level":"restless","seconds":60},{"dateTime":"2016-11-27T03:42:00.000","level":"asleep","seconds":1560},{"dateTime":"2016-11-27T04:08:00.000","level":"restless","seconds":60},{"dateTime":"2016-11-27T04:09:00.000","level":"asleep","seconds":8460},{"dateTime":"2016-11-27T06:30:00.000","level":"restless","seconds":60},{"dateTime":"2016-11-27T06:31:00.000","level":"asleep","seconds":120},{"dateTime":"2016-11-27T06:33:00.000","level":"restless","seconds":120},{"dateTime":"2016-11-27T06:35:00.000","level":"asleep","seconds":60},{"dateTime":"2016-11-27T06:36:00.000","level":"restless","seconds":120},{"dateTime":"2016-11-27T06:38:00.000","level":"asleep","seconds":360}],"summary":{"asleep":{"count":0,"minutes":340},"awake":{"count":1,"minutes":3},"restless":{"count":7,"minutes":11}}},"logId":13107080455,"minutesAfterWakeup":0,"minutesAsleep":340,"minutesAwake":14,"minutesToFallAsleep":0,"startTime":"2016-11-27T00:50:00.000","timeInBed":354,"type":"classic"},{"dateOfSleep":"2016-11-26","duration":26340000,"efficiency":92,"endTime":"2016-11-26T07:52:00.000","infoCode":0,"levels":{"data":[{"dateTime":"2016-11-26T00:32:30.000","level":"asleep","seconds":120},{"dateTime":"2016-11-26T00:34:30.000","level":"restless","seconds":60},{"dateTime":"2016-11-26T00:35:30.000","level":"awake","seconds":420},{"dateTime":"2016-11-26T00:42:30.000","level":"restless","seconds":60},{"dateTime":"2016-11-26T00:43:30.000","level":"asleep","seconds":60},{"dateTime":"2016-11-26T00:44:30.000","level":"restless","seconds":60},{"dateTime":"2016-11-26T00:45:30.000","level":"asleep","seconds":6480},{"dateTime":"2016-11-26T02:33:30.000","level":"restless","seconds":300},{"dateTime":"2016-11-26T02:38:30.000","level":"asleep","seconds":4560},{"dateTime":"2016-11-26T03:54:30.000","level":"restless","seconds":60},{"dateTime":"2016-11-26T03:55:30.000","level":"asleep","seconds":180},{"dateTime":"2016-11-26T03:58:30.000","level":"restless","seconds":60},{"dateTime":"2016-11-26T03:59:30.000","level":"asleep","seconds":4680},{"dateTime":"2016-11-26T05:17:30.000","level":"restless","seconds":120},{"dateTime":"2016-11-26T05:19:30.000","level":"asleep","seconds":120},{"dateTime":"2016-11-26T05:21:30.000","level":"restless","seconds":60},{"dateTime":"2016-11-26T05:22:30.000","level":"asleep","seconds":3120},{"dateTime":"2016-11-26T06:14:30.000","level":"restless","seconds":60},{"dateTime":"2016-11-26T06:15:30.000","level":"asleep","seconds":1860},{"dateTime":"2016-11-26T06:46:30.000","level":"restless","seconds":60},{"dateTime":"2016-11-26T06:47:30.000","level":"asleep","seconds":60},{"dateTime":"2016-11-26T06:48:30.000","level":"restless","seconds":60},{"dateTime":"2016-11-26T06:49:30.000","level":"asleep","seconds":60},{"dateTime":"2016-11-26T06:50:30.000","level":"restless","seconds":60},{"dateTime":"2016-11-26T06:51:30.000","level":"asleep","seconds":840},{"dateTime":"2016-11-26T07:05:30.000","level":"restless","seconds":60},{"dateTime":"2016-11-26T07:06:30.000","level":"asleep","seconds":1320},{"dateTime":"2016-11-26T07:28:30.000","level":"restless","seconds":300},{"dateTime":"2016-11-26T07:33:30.000","level":"awake","seconds":60},{"dateTime":"2016-11-26T07:34:30.000","level":"restless","seconds":120},{"dateTime":"2016-11-26T07:36:30.000","level":"asleep","seconds":60},{"dateTime":"2016-11-26T07:37:30.000","level":"restless","seconds":180},{"dateTime":"2016-11-26T07:40:30.000","level":"asleep","seconds":660}],"summary":{"asleep":{"count":0,"minutes":403},"awake":{"count":2,"minutes":8},"restless":{"count":16,"minutes":28}}},"logId":13107080454,"minutesAfterWakeup":0,"minutesAsleep":403,"minutesAwake":36,"minutesToFallAsleep":0,"startTime":"2016-11-26T00:32:30.000","timeInBed":439,"type":"classic"},{"dateOfSleep":"2016-11-25","duration":24360000,"efficiency":97,"endTime":"2016-11-25T06:01:00.000","infoCode":0,"levels":{"data":[{"dateTime":"2016-11-24T23:15:00.000","level":"restless","seconds":240},{"dateTime":"2016-11-24T23:19:00.000","level":"awake","seconds":60},{"dateTime":"2016-11-24T23:20:00.000","level":"restless","seconds":60},{"dateTime":"2016-11-24T23:21:00.000","level":"asleep","seconds":5640},{"dateTime":"2016-11-25T00:55:00.000","level":"restless","seconds":60},{"dateTime":"2016-11-25T00:56:00.000","level":"asleep","seconds":3780},{"dateTime":"2016-11-25T01:59:00.000","level":"restless","seconds":120},{"dateTime":"2016-11-25T02:01:00.000","level":"asleep","seconds":180},{"dateTime":"2016-11-25T02:04:00.000","level":"restless","seconds":60},{"dateTime":"2016-11-25T02:05:00.000","level":"asleep","seconds":180},{"dateTime":"2016-11-25T02:08:00.000","level":"restless","seconds":60},{"dateTime":"2016-11-25T02:09:00.000","level":"asleep","seconds":5040},{"dateTime":"2016-11-25T03:33:00.000","level":"restless","seconds":60},{"dateTime":"2016-11-25T03:34:00.000","level":"asleep","seconds":8820}],"summary":{"asleep":{"count":0,"minutes":394},"awake":{"count":1,"minutes":1},"restless":{"count":7,"minutes":11}}},"logId":13107080453,"minutesAfterWakeup":0,"minutesAsleep":394,"minutesAwake":12,"minutesToFallAsleep":0,"startTime":"2016-11-24T23:15:00.000","timeInBed":406,"type":"classic"}]}
```
