## Supplementary Data 2 for "Digital phenotyping by consumer wearables identifies sleep-associated markers of cardiovascular disease risk and biological aging": SleepDetailed_1116-0028-NHC.json

```
{"sleep":[{"dateOfSleep":"2018-03-15","duration":26700000,"efficiency":84,"endTime":"2018-03-15T06:56:30.000","infoCode":0,"levels":{"data":[{"dateTime":"2018-03-14T23:31:30.000","level":"asleep","seconds":240},{"dateTime":"2018-03-14T23:35:30.000","level":"restless","seconds":360},{"dateTime":"2018-03-14T23:41:30.000","level":"asleep","seconds":2880},{"dateTime":"2018-03-15T00:29:30.000","level":"restless","seconds":180},{"dateTime":"2018-03-15T00:32:30.000","level":"asleep","seconds":60},{"dateTime":"2018-03-15T00:33:30.000","level":"restless","seconds":60},{"dateTime":"2018-03-15T00:34:30.000","level":"asleep","seconds":300},{"dateTime":"2018-03-15T00:39:30.000","level":"restless","seconds":60},{"dateTime":"2018-03-15T00:40:30.000","level":"asleep","seconds":120},{"dateTime":"2018-03-15T00:42:30.000","level":"restless","seconds":120},{"dateTime":"2018-03-15T00:44:30.000","level":"asleep","seconds":420},{"dateTime":"2018-03-15T00:51:30.000","level":"restless","seconds":60},{"dateTime":"2018-03-15T00:52:30.000","level":"asleep","seconds":1320},{"dateTime":"2018-03-15T01:14:30.000","level":"restless","seconds":180},{"dateTime":"2018-03-15T01:17:30.000","level":"asleep","seconds":60},{"dateTime":"2018-03-15T01:18:30.000","level":"restless","seconds":120},{"dateTime":"2018-03-15T01:20:30.000","level":"asleep","seconds":180},{"dateTime":"2018-03-15T01:23:30.000","level":"restless","seconds":360},{"dateTime":"2018-03-15T01:29:30.000","level":"asleep","seconds":60},{"dateTime":"2018-03-15T01:30:30.000","level":"restless","seconds":60},{"dateTime":"2018-03-15T01:31:30.000","level":"asleep","seconds":480},{"dateTime":"2018-03-15T01:39:30.000","level":"restless","seconds":60},{"dateTime":"2018-03-15T01:40:30.000","level":"asleep","seconds":360},{"dateTime":"2018-03-15T01:46:30.000","level":"restless","seconds":60},{"dateTime":"2018-03-15T01:47:30.000","level":"asleep","seconds":660},{"dateTime":"2018-03-15T01:58:30.000","level":"restless","seconds":180},{"dateTime":"2018-03-15T02:01:30.000","level":"asleep","seconds":540},{"dateTime":"2018-03-15T02:10:30.000","level":"restless","seconds":360},{"dateTime":"2018-03-15T02:16:30.000","level":"asleep","seconds":540},{"dateTime":"2018-03-15T02:25:30.000","level":"restless","seconds":60},{"dateTime":"2018-03-15T02:26:30.000","level":"asleep","seconds":60},{"dateTime":"2018-03-15T02:27:30.000","level":"restless","seconds":60},{"dateTime":"2018-03-15T02:28:30.000","level":"asleep","seconds":60},{"dateTime":"2018-03-15T02:29:30.000","level":"restless","seconds":60},{"dateTime":"2018-03-15T02:30:30.000","level":"asleep","seconds":60},{"dateTime":"2018-03-15T02:31:30.000","level":"restless","seconds":120},{"dateTime":"2018-03-15T02:33:30.000","level":"asleep","seconds":720},{"dateTime":"2018-03-15T02:45:30.000","level":"restless","seconds":60},{"dateTime":"2018-03-15T02:46:30.000","level":"asleep","seconds":1020},{"dateTime":"2018-03-15T03:03:30.000","level":"restless","seconds":60},{"dateTime":"2018-03-15T03:04:30.000","level":"asleep","seconds":300},{"dateTime":"2018-03-15T03:09:30.000","level":"restless","seconds":180},{"dateTime":"2018-03-15T03:12:30.000","level":"asleep","seconds":2460},{"dateTime":"2018-03-15T03:53:30.000","level":"restless","seconds":120},{"dateTime":"2018-03-15T03:55:30.000","level":"asleep","seconds":120},{"dateTime":"2018-03-15T03:57:30.000","level":"restless","seconds":120},{"dateTime":"2018-03-15T03:59:30.000","level":"asleep","seconds":1020},{"dateTime":"2018-03-15T04:16:30.000","level":"restless","seconds":60},{"dateTime":"2018-03-15T04:17:30.000","level":"asleep","seconds":2160},{"dateTime":"2018-03-15T04:53:30.000","level":"restless","seconds":120},{"dateTime":"2018-03-15T04:55:30.000","level":"asleep","seconds":120},{"dateTime":"2018-03-15T04:57:30.000","level":"restless","seconds":60},{"dateTime":"2018-03-15T04:58:30.000","level":"asleep","seconds":180},{"dateTime":"2018-03-15T05:01:30.000","level":"restless","seconds":60},{"dateTime":"2018-03-15T05:02:30.000","level":"asleep","seconds":1980},{"dateTime":"2018-03-15T05:35:30.000","level":"restless","seconds":420},{"dateTime":"2018-03-15T05:42:30.000","level":"asleep","seconds":1380},{"dateTime":"2018-03-15T06:05:30.000","level":"restless","seconds":60},{"dateTime":"2018-03-15T06:06:30.000","level":"asleep","seconds":180},{"dateTime":"2018-03-15T06:09:30.000","level":"restless","seconds":60},{"dateTime":"2018-03-15T06:10:30.000","level":"asleep","seconds":2280},{"dateTime":"2018-03-15T06:48:30.000","level":"restless","seconds":300},{"dateTime":"2018-03-15T06:53:30.000","level":"asleep","seconds":60},{"dateTime":"2018-03-15T06:54:30.000","level":"restless","seconds":120}],"summary":{"asleep":{"count":0,"minutes":373},"awake":{"count":0,"minutes":0},"restless":{"count":32,"minutes":72}}},"logId":17550048921,"minutesAfterWakeup":2,"minutesAsleep":373,"minutesAwake":70,"minutesToFallAsleep":0,"startTime":"2018-03-14T23:31:30.000","timeInBed":445,"type":"classic"},{"dateOfSleep":"2018-03-14","duration":29940000,"efficiency":88,"endTime":"2018-03-14T06:55:00.000","infoCode":0,"levels":{"data":[{"dateTime":"2018-03-13T22:36:00.000","level":"restless","seconds":60},{"dateTime":"2018-03-13T22:37:00.000","level":"asleep","seconds":420},{"dateTime":"2018-03-13T22:44:00.000","level":"restless","seconds":60},{"dateTime":"2018-03-13T22:45:00.000","level":"asleep","seconds":120},{"dateTime":"2018-03-13T22:47:00.000","level":"restless","seconds":60},{"dateTime":"2018-03-13T22:48:00.000","level":"asleep","seconds":120},{"dateTime":"2018-03-13T22:50:00.000","level":"restless","seconds":120},{"dateTime":"2018-03-13T22:52:00.000","level":"asleep","seconds":120},{"dateTime":"2018-03-13T22:54:00.000","level":"restless","seconds":60},{"dateTime":"2018-03-13T22:55:00.000","level":"asleep","seconds":1560},{"dateTime":"2018-03-13T23:21:00.000","level":"restless","seconds":300},{"dateTime":"2018-03-13T23:26:00.000","level":"awake","seconds":60},{"dateTime":"2018-03-13T23:27:00.000","level":"restless","seconds":180},{"dateTime":"2018-03-13T23:30:00.000","level":"asleep","seconds":420},{"dateTime":"2018-03-13T23:37:00.000","level":"restless","seconds":300},{"dateTime":"2018-03-13T23:42:00.000","level":"awake","seconds":60},{"dateTime":"2018-03-13T23:43:00.000","level":"restless","seconds":60},{"dateTime":"2018-03-13T23:44:00.000","level":"asleep","seconds":1440},{"dateTime":"2018-03-14T00:08:00.000","level":"restless","seconds":60},{"dateTime":"2018-03-14T00:09:00.000","level":"asleep","seconds":60},{"dateTime":"2018-03-14T00:10:00.000","level":"restless","seconds":120},{"dateTime":"2018-03-14T00:12:00.000","level":"asleep","seconds":840},{"dateTime":"2018-03-14T00:26:00.000","level":"restless","seconds":120},{"dateTime":"2018-03-14T00:28:00.000","level":"asleep","seconds":360},{"dateTime":"2018-03-14T00:34:00.000","level":"restless","seconds":60},{"dateTime":"2018-03-14T00:35:00.000","level":"asleep","seconds":180},{"dateTime":"2018-03-14T00:38:00.000","level":"restless","seconds":60},{"dateTime":"2018-03-14T00:39:00.000","level":"asleep","seconds":2640},{"dateTime":"2018-03-14T01:23:00.000","level":"restless","seconds":60},{"dateTime":"2018-03-14T01:24:00.000","level":"asleep","seconds":1140},{"dateTime":"2018-03-14T01:43:00.000","level":"restless","seconds":60},{"dateTime":"2018-03-14T01:44:00.000","level":"asleep","seconds":480},{"dateTime":"2018-03-14T01:52:00.000","level":"restless","seconds":120},{"dateTime":"2018-03-14T01:54:00.000","level":"asleep","seconds":120},{"dateTime":"2018-03-14T01:56:00.000","level":"restless","seconds":120},{"dateTime":"2018-03-14T01:58:00.000","level":"asleep","seconds":2340},{"dateTime":"2018-03-14T02:37:00.000","level":"restless","seconds":60},{"dateTime":"2018-03-14T02:38:00.000","level":"asleep","seconds":1500},{"dateTime":"2018-03-14T03:03:00.000","level":"restless","seconds":60},{"dateTime":"2018-03-14T03:04:00.000","level":"asleep","seconds":540},{"dateTime":"2018-03-14T03:13:00.000","level":"restless","seconds":420},{"dateTime":"2018-03-14T03:20:00.000","level":"asleep","seconds":180},{"dateTime":"2018-03-14T03:23:00.000","level":"restless","seconds":60},{"dateTime":"2018-03-14T03:24:00.000","level":"asleep","seconds":600},{"dateTime":"2018-03-14T03:34:00.000","level":"restless","seconds":60},{"dateTime":"2018-03-14T03:35:00.000","level":"asleep","seconds":960},{"dateTime":"2018-03-14T03:51:00.000","level":"restless","seconds":60},{"dateTime":"2018-03-14T03:52:00.000","level":"asleep","seconds":180},{"dateTime":"2018-03-14T03:55:00.000","level":"restless","seconds":60},{"dateTime":"2018-03-14T03:56:00.000","level":"asleep","seconds":120},{"dateTime":"2018-03-14T03:58:00.000","level":"restless","seconds":60},{"dateTime":"2018-03-14T03:59:00.000","level":"asleep","seconds":300},{"dateTime":"2018-03-14T04:04:00.000","level":"restless","seconds":60},{"dateTime":"2018-03-14T04:05:00.000","level":"asleep","seconds":2160},{"dateTime":"2018-03-14T04:41:00.000","level":"restless","seconds":60},{"dateTime":"2018-03-14T04:42:00.000","level":"asleep","seconds":1260},{"dateTime":"2018-03-14T05:03:00.000","level":"restless","seconds":180},{"dateTime":"2018-03-14T05:06:00.000","level":"asleep","seconds":2400},{"dateTime":"2018-03-14T05:46:00.000","level":"restless","seconds":60},{"dateTime":"2018-03-14T05:47:00.000","level":"asleep","seconds":2460},{"dateTime":"2018-03-14T06:28:00.000","level":"restless","seconds":60},{"dateTime":"2018-03-14T06:29:00.000","level":"asleep","seconds":540},{"dateTime":"2018-03-14T06:38:00.000","level":"restless","seconds":60},{"dateTime":"2018-03-14T06:39:00.000","level":"asleep","seconds":60},{"dateTime":"2018-03-14T06:40:00.000","level":"restless","seconds":60},{"dateTime":"2018-03-14T06:41:00.000","level":"asleep","seconds":60},{"dateTime":"2018-03-14T06:42:00.000","level":"restless","seconds":60},{"dateTime":"2018-03-14T06:43:00.000","level":"asleep","seconds":420},{"dateTime":"2018-03-14T06:50:00.000","level":"restless","seconds":60},{"dateTime":"2018-03-14T06:51:00.000","level":"asleep","seconds":240}],"summary":{"asleep":{"count":0,"minutes":439},"awake":{"count":2,"minutes":2},"restless":{"count":35,"minutes":58}}},"logId":17550048920,"minutesAfterWakeup":0,"minutesAsleep":439,"minutesAwake":60,"minutesToFallAsleep":0,"startTime":"2018-03-13T22:36:00.000","timeInBed":499,"type":"classic"},{"dateOfSleep":"2018-03-13","duration":23820000,"efficiency":90,"endTime":"2018-03-13T06:59:00.000","infoCode":0,"levels":{"data":[{"dateTime":"2018-03-13T00:21:30.000","level":"awake","seconds":120},{"dateTime":"2018-03-13T00:23:30.000","level":"restless","seconds":60},{"dateTime":"2018-03-13T00:24:30.000","level":"asleep","seconds":60},{"dateTime":"2018-03-13T00:25:30.000","level":"restless","seconds":60},{"dateTime":"2018-03-13T00:26:30.000","level":"asleep","seconds":2160},{"dateTime":"2018-03-13T01:02:30.000","level":"restless","seconds":480},{"dateTime":"2018-03-13T01:10:30.000","level":"asleep","seconds":180},{"dateTime":"2018-03-13T01:13:30.000","level":"restless","seconds":120},{"dateTime":"2018-03-13T01:15:30.000","level":"asleep","seconds":2760},{"dateTime":"2018-03-13T02:01:30.000","level":"restless","seconds":60},{"dateTime":"2018-03-13T02:02:30.000","level":"asleep","seconds":120},{"dateTime":"2018-03-13T02:04:30.000","level":"restless","seconds":120},{"dateTime":"2018-03-13T02:06:30.000","level":"asleep","seconds":1620},{"dateTime":"2018-03-13T02:33:30.000","level":"restless","seconds":120},{"dateTime":"2018-03-13T02:35:30.000","level":"asleep","seconds":180},{"dateTime":"2018-03-13T02:38:30.000","level":"restless","seconds":60},{"dateTime":"2018-03-13T02:39:30.000","level":"asleep","seconds":480},{"dateTime":"2018-03-13T02:47:30.000","level":"restless","seconds":120},{"dateTime":"2018-03-13T02:49:30.000","level":"asleep","seconds":180},{"dateTime":"2018-03-13T02:52:30.000","level":"restless","seconds":60},{"dateTime":"2018-03-13T02:53:30.000","level":"asleep","seconds":240},{"dateTime":"2018-03-13T02:57:30.000","level":"restless","seconds":180},{"dateTime":"2018-03-13T03:00:30.000","level":"asleep","seconds":60},{"dateTime":"2018-03-13T03:01:30.000","level":"restless","seconds":180},{"dateTime":"2018-03-13T03:04:30.000","level":"asleep","seconds":3600},{"dateTime":"2018-03-13T04:04:30.000","level":"restless","seconds":120},{"dateTime":"2018-03-13T04:06:30.000","level":"asleep","seconds":1500},{"dateTime":"2018-03-13T04:31:30.000","level":"restless","seconds":60},{"dateTime":"2018-03-13T04:32:30.000","level":"asleep","seconds":180},{"dateTime":"2018-03-13T04:35:30.000","level":"restless","seconds":60},{"dateTime":"2018-03-13T04:36:30.000","level":"asleep","seconds":2400},{"dateTime":"2018-03-13T05:16:30.000","level":"restless","seconds":60},{"dateTime":"2018-03-13T05:17:30.000","level":"asleep","seconds":1620},{"dateTime":"2018-03-13T05:44:30.000","level":"restless","seconds":60},{"dateTime":"2018-03-13T05:45:30.000","level":"asleep","seconds":600},{"dateTime":"2018-03-13T05:55:30.000","level":"restless","seconds":60},{"dateTime":"2018-03-13T05:56:30.000","level":"asleep","seconds":180},{"dateTime":"2018-03-13T05:59:30.000","level":"restless","seconds":60},{"dateTime":"2018-03-13T06:00:30.000","level":"asleep","seconds":300},{"dateTime":"2018-03-13T06:05:30.000","level":"restless","seconds":60},{"dateTime":"2018-03-13T06:06:30.000","level":"asleep","seconds":2880},{"dateTime":"2018-03-13T06:54:30.000","level":"restless","seconds":60},{"dateTime":"2018-03-13T06:55:30.000","level":"asleep","seconds":180}],"summary":{"asleep":{"count":0,"minutes":358},"awake":{"count":1,"minutes":2},"restless":{"count":21,"minutes":37}}},"logId":17550048919,"minutesAfterWakeup":0,"minutesAsleep":358,"minutesAwake":39,"minutesToFallAsleep":0,"startTime":"2018-03-13T00:21:30.000","timeInBed":397,"type":"classic"},{"dateOfSleep":"2018-03-12","duration":14940000,"efficiency":96,"endTime":"2018-03-12T06:59:00.000","infoCode":0,"levels":{"data":[{"dateTime":"2018-03-12T02:50:00.000","level":"restless","seconds":60},{"dateTime":"2018-03-12T02:51:00.000","level":"asleep","seconds":360},{"dateTime":"2018-03-12T02:57:00.000","level":"restless","seconds":60},{"dateTime":"2018-03-12T02:58:00.000","level":"asleep","seconds":60},{"dateTime":"2018-03-12T02:59:00.000","level":"restless","seconds":120},{"dateTime":"2018-03-12T03:01:00.000","level":"awake","seconds":60},{"dateTime":"2018-03-12T03:02:00.000","level":"asleep","seconds":7740},{"dateTime":"2018-03-12T05:11:00.000","level":"restless","seconds":60},{"dateTime":"2018-03-12T05:12:00.000","level":"asleep","seconds":2700},{"dateTime":"2018-03-12T05:57:00.000","level":"restless","seconds":60},{"dateTime":"2018-03-12T05:58:00.000","level":"asleep","seconds":180},{"dateTime":"2018-03-12T06:01:00.000","level":"restless","seconds":60},{"dateTime":"2018-03-12T06:02:00.000","level":"asleep","seconds":2340},{"dateTime":"2018-03-12T06:41:00.000","level":"restless","seconds":60},{"dateTime":"2018-03-12T06:42:00.000","level":"asleep","seconds":780},{"dateTime":"2018-03-12T06:55:00.000","level":"restless","seconds":60},{"dateTime":"2018-03-12T06:56:00.000","level":"asleep","seconds":60},{"dateTime":"2018-03-12T06:57:00.000","level":"restless","seconds":60},{"dateTime":"2018-03-12T06:58:00.000","level":"asleep","seconds":60}],"summary":{"asleep":{"count":0,"minutes":238},"awake":{"count":1,"minutes":1},"restless":{"count":9,"minutes":10}}},"logId":17550048918,"minutesAfterWakeup":0,"minutesAsleep":238,"minutesAwake":11,"minutesToFallAsleep":0,"startTime":"2018-03-12T02:50:00.000","timeInBed":249,"type":"classic"},{"dateOfSleep":"2018-03-11","duration":26040000,"efficiency":93,"endTime":"2018-03-11T08:03:00.000","infoCode":0,"levels":{"data":[{"dateTime":"2018-03-11T00:48:30.000","level":"awake","seconds":120},{"dateTime":"2018-03-11T00:50:30.000","level":"restless","seconds":60},{"dateTime":"2018-03-11T00:51:30.000","level":"asleep","seconds":120},{"dateTime":"2018-03-11T00:53:30.000","level":"restless","seconds":60},{"dateTime":"2018-03-11T00:54:30.000","level":"asleep","seconds":2820},{"dateTime":"2018-03-11T01:41:30.000","level":"restless","seconds":60},{"dateTime":"2018-03-11T01:42:30.000","level":"asleep","seconds":180},{"dateTime":"2018-03-11T01:45:30.000","level":"restless","seconds":60},{"dateTime":"2018-03-11T01:46:30.000","level":"asleep","seconds":240},{"dateTime":"2018-03-11T01:50:30.000","level":"restless","seconds":60},{"dateTime":"2018-03-11T01:51:30.000","level":"asleep","seconds":900},{"dateTime":"2018-03-11T02:06:30.000","level":"restless","seconds":60},{"dateTime":"2018-03-11T02:07:30.000","level":"asleep","seconds":1020},{"dateTime":"2018-03-11T02:24:30.000","level":"restless","seconds":60},{"dateTime":"2018-03-11T02:25:30.000","level":"asleep","seconds":120},{"dateTime":"2018-03-11T02:27:30.000","level":"restless","seconds":120},{"dateTime":"2018-03-11T02:29:30.000","level":"asleep","seconds":120},{"dateTime":"2018-03-11T02:31:30.000","level":"restless","seconds":60},{"dateTime":"2018-03-11T02:32:30.000","level":"asleep","seconds":1680},{"dateTime":"2018-03-11T03:00:30.000","level":"restless","seconds":60},{"dateTime":"2018-03-11T03:01:30.000","level":"asleep","seconds":60},{"dateTime":"2018-03-11T03:02:30.000","level":"restless","seconds":60},{"dateTime":"2018-03-11T03:03:30.000","level":"asleep","seconds":1140},{"dateTime":"2018-03-11T03:22:30.000","level":"restless","seconds":60},{"dateTime":"2018-03-11T03:23:30.000","level":"asleep","seconds":1440},{"dateTime":"2018-03-11T03:47:30.000","level":"restless","seconds":120},{"dateTime":"2018-03-11T03:49:30.000","level":"asleep","seconds":180},{"dateTime":"2018-03-11T03:52:30.000","level":"restless","seconds":60},{"dateTime":"2018-03-11T03:53:30.000","level":"asleep","seconds":2460},{"dateTime":"2018-03-11T04:34:30.000","level":"restless","seconds":120},{"dateTime":"2018-03-11T04:36:30.000","level":"asleep","seconds":180},{"dateTime":"2018-03-11T04:39:30.000","level":"restless","seconds":60},{"dateTime":"2018-03-11T04:40:30.000","level":"asleep","seconds":900},{"dateTime":"2018-03-11T04:55:30.000","level":"restless","seconds":60},{"dateTime":"2018-03-11T04:56:30.000","level":"asleep","seconds":180},{"dateTime":"2018-03-11T04:59:30.000","level":"restless","seconds":60},{"dateTime":"2018-03-11T05:00:30.000","level":"asleep","seconds":1200},{"dateTime":"2018-03-11T05:20:30.000","level":"restless","seconds":60},{"dateTime":"2018-03-11T05:21:30.000","level":"asleep","seconds":1560},{"dateTime":"2018-03-11T05:47:30.000","level":"restless","seconds":60},{"dateTime":"2018-03-11T05:48:30.000","level":"asleep","seconds":2460},{"dateTime":"2018-03-11T06:29:30.000","level":"restless","seconds":60},{"dateTime":"2018-03-11T06:30:30.000","level":"asleep","seconds":2760},{"dateTime":"2018-03-11T07:16:30.000","level":"restless","seconds":60},{"dateTime":"2018-03-11T07:17:30.000","level":"asleep","seconds":1020},{"dateTime":"2018-03-11T07:34:30.000","level":"restless","seconds":60},{"dateTime":"2018-03-11T07:35:30.000","level":"asleep","seconds":120},{"dateTime":"2018-03-11T07:37:30.000","level":"restless","seconds":60},{"dateTime":"2018-03-11T07:38:30.000","level":"asleep","seconds":180},{"dateTime":"2018-03-11T07:41:30.000","level":"restless","seconds":60},{"dateTime":"2018-03-11T07:42:30.000","level":"asleep","seconds":180},{"dateTime":"2018-03-11T07:45:30.000","level":"restless","seconds":60},{"dateTime":"2018-03-11T07:46:30.000","level":"asleep","seconds":540},{"dateTime":"2018-03-11T07:55:30.000","level":"restless","seconds":60},{"dateTime":"2018-03-11T07:56:30.000","level":"asleep","seconds":360}],"summary":{"asleep":{"count":0,"minutes":402},"awake":{"count":1,"minutes":2},"restless":{"count":27,"minutes":30}}},"logId":17550048917,"minutesAfterWakeup":0,"minutesAsleep":402,"minutesAwake":32,"minutesToFallAsleep":0,"startTime":"2018-03-11T00:48:30.000","timeInBed":434,"type":"classic"},{"dateOfSleep":"2018-03-10","duration":4080000,"efficiency":94,"endTime":"2018-03-10T18:10:30.000","infoCode":0,"levels":{"data":[{"dateTime":"2018-03-10T17:02:30.000","level":"asleep","seconds":60},{"dateTime":"2018-03-10T17:03:30.000","level":"awake","seconds":60},{"dateTime":"2018-03-10T17:04:30.000","level":"asleep","seconds":1560},{"dateTime":"2018-03-10T17:30:30.000","level":"restless","seconds":120},{"dateTime":"2018-03-10T17:32:30.000","level":"asleep","seconds":1980},{"dateTime":"2018-03-10T18:05:30.000","level":"awake","seconds":60},{"dateTime":"2018-03-10T18:06:30.000","level":"asleep","seconds":240}],"summary":{"asleep":{"count":0,"minutes":64},"awake":{"count":2,"minutes":2},"restless":{"count":1,"minutes":2}}},"logId":17550048916,"minutesAfterWakeup":0,"minutesAsleep":64,"minutesAwake":4,"minutesToFallAsleep":0,"startTime":"2018-03-10T17:02:30.000","timeInBed":68,"type":"classic"},{"dateOfSleep":"2018-03-10","duration":42060000,"efficiency":92,"endTime":"2018-03-10T11:09:30.000","infoCode":0,"levels":{"data":[{"dateTime":"2018-03-09T23:28:00.000","level":"asleep","seconds":540},{"dateTime":"2018-03-09T23:37:00.000","level":"restless","seconds":180},{"dateTime":"2018-03-09T23:40:00.000","level":"awake","seconds":240},{"dateTime":"2018-03-09T23:44:00.000","level":"restless","seconds":60},{"dateTime":"2018-03-09T23:45:00.000","level":"asleep","seconds":6960},{"dateTime":"2018-03-10T01:41:00.000","level":"restless","seconds":60},{"dateTime":"2018-03-10T01:42:00.000","level":"asleep","seconds":1620},{"dateTime":"2018-03-10T02:09:00.000","level":"restless","seconds":120},{"dateTime":"2018-03-10T02:11:00.000","level":"asleep","seconds":60},{"dateTime":"2018-03-10T02:12:00.000","level":"restless","seconds":180},{"dateTime":"2018-03-10T02:15:00.000","level":"asleep","seconds":600},{"dateTime":"2018-03-10T02:25:00.000","level":"restless","seconds":180},{"dateTime":"2018-03-10T02:28:00.000","level":"asleep","seconds":120},{"dateTime":"2018-03-10T02:30:00.000","level":"restless","seconds":60},{"dateTime":"2018-03-10T02:31:00.000","level":"asleep","seconds":660},{"dateTime":"2018-03-10T02:42:00.000","level":"restless","seconds":60},{"dateTime":"2018-03-10T02:43:00.000","level":"asleep","seconds":4440},{"dateTime":"2018-03-10T03:57:00.000","level":"restless","seconds":120},{"dateTime":"2018-03-10T03:59:00.000","level":"asleep","seconds":3720},{"dateTime":"2018-03-10T05:01:00.000","level":"restless","seconds":60},{"dateTime":"2018-03-10T05:02:00.000","level":"asleep","seconds":1320},{"dateTime":"2018-03-10T05:24:00.000","level":"restless","seconds":120},{"dateTime":"2018-03-10T05:26:00.000","level":"asleep","seconds":6120},{"dateTime":"2018-03-10T07:08:00.000","level":"restless","seconds":60},{"dateTime":"2018-03-10T07:09:00.000","level":"asleep","seconds":120},{"dateTime":"2018-03-10T07:11:00.000","level":"restless","seconds":240},{"dateTime":"2018-03-10T07:15:00.000","level":"awake","seconds":420},{"dateTime":"2018-03-10T07:22:00.000","level":"restless","seconds":120},{"dateTime":"2018-03-10T07:24:00.000","level":"asleep","seconds":480},{"dateTime":"2018-03-10T07:32:00.000","level":"restless","seconds":60},{"dateTime":"2018-03-10T07:33:00.000","level":"asleep","seconds":960},{"dateTime":"2018-03-10T07:49:00.000","level":"restless","seconds":420},{"dateTime":"2018-03-10T07:56:00.000","level":"asleep","seconds":3360},{"dateTime":"2018-03-10T08:52:00.000","level":"restless","seconds":60},{"dateTime":"2018-03-10T08:53:00.000","level":"asleep","seconds":60},{"dateTime":"2018-03-10T08:54:00.000","level":"restless","seconds":60},{"dateTime":"2018-03-10T08:55:00.000","level":"asleep","seconds":120},{"dateTime":"2018-03-10T08:57:00.000","level":"restless","seconds":120},{"dateTime":"2018-03-10T08:59:00.000","level":"asleep","seconds":6720},{"dateTime":"2018-03-10T10:51:00.000","level":"restless","seconds":60},{"dateTime":"2018-03-10T10:52:00.000","level":"asleep","seconds":240},{"dateTime":"2018-03-10T10:56:00.000","level":"restless","seconds":180},{"dateTime":"2018-03-10T10:59:00.000","level":"asleep","seconds":540},{"dateTime":"2018-03-10T11:08:00.000","level":"restless","seconds":60}],"summary":{"asleep":{"count":0,"minutes":646},"awake":{"count":2,"minutes":11},"restless":{"count":22,"minutes":44}}},"logId":17550048915,"minutesAfterWakeup":1,"minutesAsleep":646,"minutesAwake":54,"minutesToFallAsleep":0,"startTime":"2018-03-09T23:28:00.000","timeInBed":701,"type":"classic"}]}
```
