## Supplementary Data 2 for "Digital phenotyping by consumer wearables identifies sleep-associated markers of cardiovascular disease risk and biological aging": SleepDetailed_1116-0034-NHC.json

```
{"sleep":[{"dateOfSleep":"2016-11-18","duration":25620000,"efficiency":95,"endTime":"2016-11-18T05:32:00.000","infoCode":0,"levels":{"data":[{"dateTime":"2016-11-17T22:24:30.000","level":"restless","seconds":180},{"dateTime":"2016-11-17T22:27:30.000","level":"awake","seconds":120},{"dateTime":"2016-11-17T22:29:30.000","level":"restless","seconds":60},{"dateTime":"2016-11-17T22:30:30.000","level":"asleep","seconds":180},{"dateTime":"2016-11-17T22:33:30.000","level":"restless","seconds":180},{"dateTime":"2016-11-17T22:36:30.000","level":"awake","seconds":60},{"dateTime":"2016-11-17T22:37:30.000","level":"restless","seconds":60},{"dateTime":"2016-11-17T22:38:30.000","level":"asleep","seconds":6480},{"dateTime":"2016-11-18T00:26:30.000","level":"restless","seconds":60},{"dateTime":"2016-11-18T00:27:30.000","level":"asleep","seconds":300},{"dateTime":"2016-11-18T00:32:30.000","level":"restless","seconds":60},{"dateTime":"2016-11-18T00:33:30.000","level":"asleep","seconds":180},{"dateTime":"2016-11-18T00:36:30.000","level":"restless","seconds":60},{"dateTime":"2016-11-18T00:37:30.000","level":"asleep","seconds":1680},{"dateTime":"2016-11-18T01:05:30.000","level":"restless","seconds":60},{"dateTime":"2016-11-18T01:06:30.000","level":"asleep","seconds":180},{"dateTime":"2016-11-18T01:09:30.000","level":"restless","seconds":60},{"dateTime":"2016-11-18T01:10:30.000","level":"asleep","seconds":900},{"dateTime":"2016-11-18T01:25:30.000","level":"restless","seconds":60},{"dateTime":"2016-11-18T01:26:30.000","level":"asleep","seconds":3840},{"dateTime":"2016-11-18T02:30:30.000","level":"restless","seconds":60},{"dateTime":"2016-11-18T02:31:30.000","level":"asleep","seconds":10440},{"dateTime":"2016-11-18T05:25:30.000","level":"restless","seconds":300},{"dateTime":"2016-11-18T05:30:30.000","level":"asleep","seconds":60}],"summary":{"asleep":{"count":0,"minutes":404},"awake":{"count":2,"minutes":3},"restless":{"count":12,"minutes":20}}},"logId":13031075605,"minutesAfterWakeup":0,"minutesAsleep":404,"minutesAwake":23,"minutesToFallAsleep":0,"startTime":"2016-11-17T22:24:30.000","timeInBed":427,"type":"classic"},{"dateOfSleep":"2016-11-17","duration":25140000,"efficiency":93,"endTime":"2016-11-17T06:00:00.000","infoCode":0,"levels":{"data":[{"dateTime":"2016-11-16T23:00:30.000","level":"restless","seconds":180},{"dateTime":"2016-11-16T23:03:30.000","level":"asleep","seconds":540},{"dateTime":"2016-11-16T23:12:30.000","level":"restless","seconds":60},{"dateTime":"2016-11-16T23:13:30.000","level":"asleep","seconds":2520},{"dateTime":"2016-11-16T23:55:30.000","level":"restless","seconds":60},{"dateTime":"2016-11-16T23:56:30.000","level":"asleep","seconds":1200},{"dateTime":"2016-11-17T00:16:30.000","level":"restless","seconds":60},{"dateTime":"2016-11-17T00:17:30.000","level":"asleep","seconds":180},{"dateTime":"2016-11-17T00:20:30.000","level":"restless","seconds":60},{"dateTime":"2016-11-17T00:21:30.000","level":"asleep","seconds":180},{"dateTime":"2016-11-17T00:24:30.000","level":"restless","seconds":60},{"dateTime":"2016-11-17T00:25:30.000","level":"asleep","seconds":420},{"dateTime":"2016-11-17T00:32:30.000","level":"restless","seconds":60},{"dateTime":"2016-11-17T00:33:30.000","level":"asleep","seconds":480},{"dateTime":"2016-11-17T00:41:30.000","level":"restless","seconds":240},{"dateTime":"2016-11-17T00:45:30.000","level":"asleep","seconds":120},{"dateTime":"2016-11-17T00:47:30.000","level":"restless","seconds":60},{"dateTime":"2016-11-17T00:48:30.000","level":"asleep","seconds":180},{"dateTime":"2016-11-17T00:51:30.000","level":"restless","seconds":60},{"dateTime":"2016-11-17T00:52:30.000","level":"asleep","seconds":5100},{"dateTime":"2016-11-17T02:17:30.000","level":"restless","seconds":60},{"dateTime":"2016-11-17T02:18:30.000","level":"asleep","seconds":720},{"dateTime":"2016-11-17T02:30:30.000","level":"restless","seconds":60},{"dateTime":"2016-11-17T02:31:30.000","level":"asleep","seconds":1500},{"dateTime":"2016-11-17T02:56:30.000","level":"restless","seconds":60},{"dateTime":"2016-11-17T02:57:30.000","level":"asleep","seconds":1680},{"dateTime":"2016-11-17T03:25:30.000","level":"restless","seconds":60},{"dateTime":"2016-11-17T03:26:30.000","level":"asleep","seconds":180},{"dateTime":"2016-11-17T03:29:30.000","level":"restless","seconds":60},{"dateTime":"2016-11-17T03:30:30.000","level":"asleep","seconds":420},{"dateTime":"2016-11-17T03:37:30.000","level":"restless","seconds":120},{"dateTime":"2016-11-17T03:39:30.000","level":"asleep","seconds":1860},{"dateTime":"2016-11-17T04:10:30.000","level":"restless","seconds":120},{"dateTime":"2016-11-17T04:12:30.000","level":"asleep","seconds":1800},{"dateTime":"2016-11-17T04:42:30.000","level":"restless","seconds":120},{"dateTime":"2016-11-17T04:44:30.000","level":"asleep","seconds":1080},{"dateTime":"2016-11-17T05:02:30.000","level":"restless","seconds":120},{"dateTime":"2016-11-17T05:04:30.000","level":"asleep","seconds":3000},{"dateTime":"2016-11-17T05:54:30.000","level":"restless","seconds":60},{"dateTime":"2016-11-17T05:55:30.000","level":"asleep","seconds":240}],"summary":{"asleep":{"count":0,"minutes":390},"awake":{"count":0,"minutes":0},"restless":{"count":20,"minutes":29}}},"logId":13031075604,"minutesAfterWakeup":0,"minutesAsleep":390,"minutesAwake":29,"minutesToFallAsleep":0,"startTime":"2016-11-16T23:00:30.000","timeInBed":419,"type":"classic"},{"dateOfSleep":"2016-11-16","duration":29940000,"efficiency":89,"endTime":"2016-11-16T06:34:00.000","infoCode":0,"levels":{"data":[{"dateTime":"2016-11-15T22:14:30.000","level":"awake","seconds":180},{"dateTime":"2016-11-15T22:17:30.000","level":"restless","seconds":120},{"dateTime":"2016-11-15T22:19:30.000","level":"asleep","seconds":3060},{"dateTime":"2016-11-15T23:10:30.000","level":"restless","seconds":120},{"dateTime":"2016-11-15T23:12:30.000","level":"asleep","seconds":180},{"dateTime":"2016-11-15T23:15:30.000","level":"restless","seconds":60},{"dateTime":"2016-11-15T23:16:30.000","level":"asleep","seconds":120},{"dateTime":"2016-11-15T23:18:30.000","level":"restless","seconds":60},{"dateTime":"2016-11-15T23:19:30.000","level":"asleep","seconds":2700},{"dateTime":"2016-11-16T00:04:30.000","level":"restless","seconds":300},{"dateTime":"2016-11-16T00:09:30.000","level":"asleep","seconds":60},{"dateTime":"2016-11-16T00:10:30.000","level":"restless","seconds":60},{"dateTime":"2016-11-16T00:11:30.000","level":"asleep","seconds":840},{"dateTime":"2016-11-16T00:25:30.000","level":"restless","seconds":120},{"dateTime":"2016-11-16T00:27:30.000","level":"asleep","seconds":2040},{"dateTime":"2016-11-16T01:01:30.000","level":"restless","seconds":120},{"dateTime":"2016-11-16T01:03:30.000","level":"asleep","seconds":1800},{"dateTime":"2016-11-16T01:33:30.000","level":"restless","seconds":120},{"dateTime":"2016-11-16T01:35:30.000","level":"asleep","seconds":1020},{"dateTime":"2016-11-16T01:52:30.000","level":"restless","seconds":120},{"dateTime":"2016-11-16T01:54:30.000","level":"asleep","seconds":60},{"dateTime":"2016-11-16T01:55:30.000","level":"restless","seconds":120},{"dateTime":"2016-11-16T01:57:30.000","level":"awake","seconds":60},{"dateTime":"2016-11-16T01:58:30.000","level":"asleep","seconds":1980},{"dateTime":"2016-11-16T02:31:30.000","level":"restless","seconds":60},{"dateTime":"2016-11-16T02:32:30.000","level":"asleep","seconds":5520},{"dateTime":"2016-11-16T04:04:30.000","level":"restless","seconds":180},{"dateTime":"2016-11-16T04:07:30.000","level":"asleep","seconds":1380},{"dateTime":"2016-11-16T04:30:30.000","level":"restless","seconds":120},{"dateTime":"2016-11-16T04:32:30.000","level":"asleep","seconds":1740},{"dateTime":"2016-11-16T05:01:30.000","level":"restless","seconds":60},{"dateTime":"2016-11-16T05:02:30.000","level":"asleep","seconds":60},{"dateTime":"2016-11-16T05:03:30.000","level":"restless","seconds":60},{"dateTime":"2016-11-16T05:04:30.000","level":"asleep","seconds":1140},{"dateTime":"2016-11-16T05:23:30.000","level":"restless","seconds":180},{"dateTime":"2016-11-16T05:26:30.000","level":"awake","seconds":360},{"dateTime":"2016-11-16T05:32:30.000","level":"restless","seconds":240},{"dateTime":"2016-11-16T05:36:30.000","level":"awake","seconds":60},{"dateTime":"2016-11-16T05:37:30.000","level":"restless","seconds":60},{"dateTime":"2016-11-16T05:38:30.000","level":"asleep","seconds":600},{"dateTime":"2016-11-16T05:48:30.000","level":"restless","seconds":60},{"dateTime":"2016-11-16T05:49:30.000","level":"asleep","seconds":420},{"dateTime":"2016-11-16T05:56:30.000","level":"restless","seconds":180},{"dateTime":"2016-11-16T05:59:30.000","level":"asleep","seconds":60},{"dateTime":"2016-11-16T06:00:30.000","level":"restless","seconds":60},{"dateTime":"2016-11-16T06:01:30.000","level":"asleep","seconds":1920}],"summary":{"asleep":{"count":0,"minutes":445},"awake":{"count":4,"minutes":11},"restless":{"count":22,"minutes":43}}},"logId":13031075603,"minutesAfterWakeup":0,"minutesAsleep":445,"minutesAwake":54,"minutesToFallAsleep":0,"startTime":"2016-11-15T22:14:30.000","timeInBed":499,"type":"classic"},{"dateOfSleep":"2016-11-15","duration":23100000,"efficiency":92,"endTime":"2016-11-15T05:37:00.000","infoCode":0,"levels":{"data":[{"dateTime":"2016-11-14T23:12:00.000","level":"awake","seconds":60},{"dateTime":"2016-11-14T23:13:00.000","level":"restless","seconds":600},{"dateTime":"2016-11-14T23:23:00.000","level":"asleep","seconds":7140},{"dateTime":"2016-11-15T01:22:00.000","level":"restless","seconds":60},{"dateTime":"2016-11-15T01:23:00.000","level":"asleep","seconds":2160},{"dateTime":"2016-11-15T01:59:00.000","level":"restless","seconds":60},{"dateTime":"2016-11-15T02:00:00.000","level":"asleep","seconds":180},{"dateTime":"2016-11-15T02:03:00.000","level":"restless","seconds":120},{"dateTime":"2016-11-15T02:05:00.000","level":"asleep","seconds":60},{"dateTime":"2016-11-15T02:06:00.000","level":"restless","seconds":480},{"dateTime":"2016-11-15T02:14:00.000","level":"awake","seconds":60},{"dateTime":"2016-11-15T02:15:00.000","level":"asleep","seconds":300},{"dateTime":"2016-11-15T02:20:00.000","level":"restless","seconds":60},{"dateTime":"2016-11-15T02:21:00.000","level":"asleep","seconds":180},{"dateTime":"2016-11-15T02:24:00.000","level":"restless","seconds":60},{"dateTime":"2016-11-15T02:25:00.000","level":"asleep","seconds":540},{"dateTime":"2016-11-15T02:34:00.000","level":"restless","seconds":60},{"dateTime":"2016-11-15T02:35:00.000","level":"asleep","seconds":180},{"dateTime":"2016-11-15T02:38:00.000","level":"restless","seconds":60},{"dateTime":"2016-11-15T02:39:00.000","level":"asleep","seconds":3060},{"dateTime":"2016-11-15T03:30:00.000","level":"restless","seconds":60},{"dateTime":"2016-11-15T03:31:00.000","level":"asleep","seconds":7560}],"summary":{"asleep":{"count":0,"minutes":356},"awake":{"count":2,"minutes":2},"restless":{"count":10,"minutes":27}}},"logId":13031075602,"minutesAfterWakeup":0,"minutesAsleep":356,"minutesAwake":29,"minutesToFallAsleep":0,"startTime":"2016-11-14T23:12:00.000","timeInBed":385,"type":"classic"},{"dateOfSleep":"2016-11-14","duration":960000,"efficiency":100,"endTime":"2016-11-14T08:56:33.000","infoCode":0,"levels":{"data":[{"dateTime":"2016-11-14T08:40:09.000","level":"asleep","seconds":960}],"summary":{"asleep":{"count":0,"minutes":16},"awake":{"count":0,"minutes":0},"restless":{"count":0,"minutes":0}}},"logId":12998687358,"minutesAfterWakeup":0,"minutesAsleep":16,"minutesAwake":0,"minutesToFallAsleep":0,"startTime":"2016-11-14T08:40:09.000","timeInBed":16,"type":"classic"}]}
```
