## Supplementary Data 2 for "Digital phenotyping by consumer wearables identifies sleep-associated markers of cardiovascular disease risk and biological aging": SleepDetailed_1116-0042-NHC.json

```
{"sleep":[{"dateOfSleep":"2017-07-10","duration":27060000,"efficiency":92,"endTime":"2017-07-10T05:30:30.000","infoCode":0,"levels":{"data":[{"dateTime":"2017-07-09T21:59:00.000","level":"awake","seconds":60},{"dateTime":"2017-07-09T22:00:00.000","level":"restless","seconds":60},{"dateTime":"2017-07-09T22:01:00.000","level":"asleep","seconds":4620},{"dateTime":"2017-07-09T23:18:00.000","level":"restless","seconds":420},{"dateTime":"2017-07-09T23:25:00.000","level":"asleep","seconds":1080},{"dateTime":"2017-07-09T23:43:00.000","level":"restless","seconds":180},{"dateTime":"2017-07-09T23:46:00.000","level":"awake","seconds":180},{"dateTime":"2017-07-09T23:49:00.000","level":"restless","seconds":600},{"dateTime":"2017-07-09T23:59:00.000","level":"asleep","seconds":360},{"dateTime":"2017-07-10T00:05:00.000","level":"restless","seconds":60},{"dateTime":"2017-07-10T00:06:00.000","level":"asleep","seconds":12540},{"dateTime":"2017-07-10T03:35:00.000","level":"restless","seconds":60},{"dateTime":"2017-07-10T03:36:00.000","level":"asleep","seconds":420},{"dateTime":"2017-07-10T03:43:00.000","level":"restless","seconds":60},{"dateTime":"2017-07-10T03:44:00.000","level":"asleep","seconds":900},{"dateTime":"2017-07-10T03:59:00.000","level":"restless","seconds":60},{"dateTime":"2017-07-10T04:00:00.000","level":"asleep","seconds":4320},{"dateTime":"2017-07-10T05:12:00.000","level":"restless","seconds":300},{"dateTime":"2017-07-10T05:17:00.000","level":"asleep","seconds":120},{"dateTime":"2017-07-10T05:19:00.000","level":"restless","seconds":60},{"dateTime":"2017-07-10T05:20:00.000","level":"asleep","seconds":600}],"summary":{"asleep":{"count":0,"minutes":416},"awake":{"count":2,"minutes":4},"restless":{"count":10,"minutes":31}}},"logId":15179080434,"minutesAfterWakeup":0,"minutesAsleep":416,"minutesAwake":35,"minutesToFallAsleep":0,"startTime":"2017-07-09T21:59:00.000","timeInBed":451,"type":"classic"},{"dateOfSleep":"2017-07-09","duration":9180000,"efficiency":92,"endTime":"2017-07-09T17:34:00.000","infoCode":2,"levels":{"data":[{"dateTime":"2017-07-09T15:01:00.000","level":"asleep","seconds":120},{"dateTime":"2017-07-09T15:03:00.000","level":"restless","seconds":60},{"dateTime":"2017-07-09T15:04:00.000","level":"asleep","seconds":480},{"dateTime":"2017-07-09T15:12:00.000","level":"restless","seconds":240},{"dateTime":"2017-07-09T15:16:00.000","level":"awake","seconds":240},{"dateTime":"2017-07-09T15:20:00.000","level":"restless","seconds":60},{"dateTime":"2017-07-09T15:21:00.000","level":"asleep","seconds":7320},{"dateTime":"2017-07-09T17:23:00.000","level":"restless","seconds":60},{"dateTime":"2017-07-09T17:24:00.000","level":"asleep","seconds":120},{"dateTime":"2017-07-09T17:26:00.000","level":"restless","seconds":300},{"dateTime":"2017-07-09T17:31:00.000","level":"awake","seconds":120},{"dateTime":"2017-07-09T17:33:00.000","level":"restless","seconds":60}],"summary":{"asleep":{"count":0,"minutes":134},"awake":{"count":2,"minutes":6},"restless":{"count":6,"minutes":13}}},"logId":15179080433,"minutesAfterWakeup":8,"minutesAsleep":134,"minutesAwake":11,"minutesToFallAsleep":0,"startTime":"2017-07-09T15:01:00.000","timeInBed":153,"type":"classic"},{"dateOfSleep":"2017-07-09","duration":33720000,"efficiency":92,"endTime":"2017-07-09T07:22:00.000","infoCode":0,"levels":{"data":[{"dateTime":"2017-07-08T21:59:30.000","level":"awake","seconds":60},{"dateTime":"2017-07-08T22:00:30.000","level":"restless","seconds":60},{"dateTime":"2017-07-08T22:01:30.000","level":"asleep","seconds":2940},{"dateTime":"2017-07-08T22:50:30.000","level":"restless","seconds":240},{"dateTime":"2017-07-08T22:54:30.000","level":"awake","seconds":60},{"dateTime":"2017-07-08T22:55:30.000","level":"restless","seconds":60},{"dateTime":"2017-07-08T22:56:30.000","level":"awake","seconds":300},{"dateTime":"2017-07-08T23:01:30.000","level":"restless","seconds":180},{"dateTime":"2017-07-08T23:04:30.000","level":"asleep","seconds":120},{"dateTime":"2017-07-08T23:06:30.000","level":"restless","seconds":120},{"dateTime":"2017-07-08T23:08:30.000","level":"asleep","seconds":720},{"dateTime":"2017-07-08T23:20:30.000","level":"restless","seconds":240},{"dateTime":"2017-07-08T23:24:30.000","level":"awake","seconds":240},{"dateTime":"2017-07-08T23:28:30.000","level":"asleep","seconds":3600},{"dateTime":"2017-07-09T00:28:30.000","level":"restless","seconds":120},{"dateTime":"2017-07-09T00:30:30.000","level":"asleep","seconds":120},{"dateTime":"2017-07-09T00:32:30.000","level":"restless","seconds":60},{"dateTime":"2017-07-09T00:33:30.000","level":"asleep","seconds":840},{"dateTime":"2017-07-09T00:47:30.000","level":"restless","seconds":60},{"dateTime":"2017-07-09T00:48:30.000","level":"asleep","seconds":1860},{"dateTime":"2017-07-09T01:19:30.000","level":"restless","seconds":60},{"dateTime":"2017-07-09T01:20:30.000","level":"asleep","seconds":120},{"dateTime":"2017-07-09T01:22:30.000","level":"restless","seconds":120},{"dateTime":"2017-07-09T01:24:30.000","level":"asleep","seconds":3180},{"dateTime":"2017-07-09T02:17:30.000","level":"restless","seconds":120},{"dateTime":"2017-07-09T02:19:30.000","level":"asleep","seconds":120},{"dateTime":"2017-07-09T02:21:30.000","level":"restless","seconds":60},{"dateTime":"2017-07-09T02:22:30.000","level":"asleep","seconds":2340},{"dateTime":"2017-07-09T03:01:30.000","level":"restless","seconds":120},{"dateTime":"2017-07-09T03:03:30.000","level":"asleep","seconds":120},{"dateTime":"2017-07-09T03:05:30.000","level":"restless","seconds":60},{"dateTime":"2017-07-09T03:06:30.000","level":"asleep","seconds":1500},{"dateTime":"2017-07-09T03:31:30.000","level":"restless","seconds":60},{"dateTime":"2017-07-09T03:32:30.000","level":"asleep","seconds":180},{"dateTime":"2017-07-09T03:35:30.000","level":"restless","seconds":60},{"dateTime":"2017-07-09T03:36:30.000","level":"asleep","seconds":5760},{"dateTime":"2017-07-09T05:12:30.000","level":"restless","seconds":60},{"dateTime":"2017-07-09T05:13:30.000","level":"asleep","seconds":4860},{"dateTime":"2017-07-09T06:34:30.000","level":"restless","seconds":60},{"dateTime":"2017-07-09T06:35:30.000","level":"asleep","seconds":2040},{"dateTime":"2017-07-09T07:09:30.000","level":"restless","seconds":60},{"dateTime":"2017-07-09T07:10:30.000","level":"asleep","seconds":180},{"dateTime":"2017-07-09T07:13:30.000","level":"restless","seconds":60},{"dateTime":"2017-07-09T07:14:30.000","level":"asleep","seconds":240},{"dateTime":"2017-07-09T07:18:30.000","level":"restless","seconds":60},{"dateTime":"2017-07-09T07:19:30.000","level":"asleep","seconds":120}],"summary":{"asleep":{"count":0,"minutes":516},"awake":{"count":4,"minutes":11},"restless":{"count":22,"minutes":35}}},"logId":15179080432,"minutesAfterWakeup":0,"minutesAsleep":516,"minutesAwake":46,"minutesToFallAsleep":0,"startTime":"2017-07-08T21:59:30.000","timeInBed":562,"type":"classic"},{"dateOfSleep":"2017-07-08","duration":35340000,"efficiency":89,"endTime":"2017-07-08T08:42:30.000","infoCode":0,"levels":{"data":[{"dateTime":"2017-07-07T22:53:00.000","level":"restless","seconds":120},{"dateTime":"2017-07-07T22:55:00.000","level":"awake","seconds":60},{"dateTime":"2017-07-07T22:56:00.000","level":"restless","seconds":120},{"dateTime":"2017-07-07T22:58:00.000","level":"awake","seconds":120},{"dateTime":"2017-07-07T23:00:00.000","level":"restless","seconds":60},{"dateTime":"2017-07-07T23:01:00.000","level":"asleep","seconds":6480},{"dateTime":"2017-07-08T00:49:00.000","level":"restless","seconds":120},{"dateTime":"2017-07-08T00:51:00.000","level":"asleep","seconds":3360},{"dateTime":"2017-07-08T01:47:00.000","level":"restless","seconds":60},{"dateTime":"2017-07-08T01:48:00.000","level":"asleep","seconds":360},{"dateTime":"2017-07-08T01:54:00.000","level":"restless","seconds":240},{"dateTime":"2017-07-08T01:58:00.000","level":"asleep","seconds":180},{"dateTime":"2017-07-08T02:01:00.000","level":"restless","seconds":60},{"dateTime":"2017-07-08T02:02:00.000","level":"asleep","seconds":540},{"dateTime":"2017-07-08T02:11:00.000","level":"restless","seconds":60},{"dateTime":"2017-07-08T02:12:00.000","level":"asleep","seconds":6180},{"dateTime":"2017-07-08T03:55:00.000","level":"restless","seconds":60},{"dateTime":"2017-07-08T03:56:00.000","level":"asleep","seconds":3600},{"dateTime":"2017-07-08T04:56:00.000","level":"restless","seconds":60},{"dateTime":"2017-07-08T04:57:00.000","level":"asleep","seconds":1080},{"dateTime":"2017-07-08T05:15:00.000","level":"restless","seconds":60},{"dateTime":"2017-07-08T05:16:00.000","level":"asleep","seconds":180},{"dateTime":"2017-07-08T05:19:00.000","level":"restless","seconds":180},{"dateTime":"2017-07-08T05:22:00.000","level":"asleep","seconds":120},{"dateTime":"2017-07-08T05:24:00.000","level":"restless","seconds":120},{"dateTime":"2017-07-08T05:26:00.000","level":"asleep","seconds":360},{"dateTime":"2017-07-08T05:32:00.000","level":"restless","seconds":180},{"dateTime":"2017-07-08T05:35:00.000","level":"awake","seconds":180},{"dateTime":"2017-07-08T05:38:00.000","level":"restless","seconds":60},{"dateTime":"2017-07-08T05:39:00.000","level":"awake","seconds":60},{"dateTime":"2017-07-08T05:40:00.000","level":"restless","seconds":120},{"dateTime":"2017-07-08T05:42:00.000","level":"awake","seconds":180},{"dateTime":"2017-07-08T05:45:00.000","level":"asleep","seconds":60},{"dateTime":"2017-07-08T05:46:00.000","level":"restless","seconds":360},{"dateTime":"2017-07-08T05:52:00.000","level":"awake","seconds":120},{"dateTime":"2017-07-08T05:54:00.000","level":"restless","seconds":360},{"dateTime":"2017-07-08T06:00:00.000","level":"awake","seconds":60},{"dateTime":"2017-07-08T06:01:00.000","level":"restless","seconds":60},{"dateTime":"2017-07-08T06:02:00.000","level":"asleep","seconds":300},{"dateTime":"2017-07-08T06:07:00.000","level":"restless","seconds":120},{"dateTime":"2017-07-08T06:09:00.000","level":"asleep","seconds":120},{"dateTime":"2017-07-08T06:11:00.000","level":"restless","seconds":120},{"dateTime":"2017-07-08T06:13:00.000","level":"asleep","seconds":60},{"dateTime":"2017-07-08T06:14:00.000","level":"restless","seconds":60},{"dateTime":"2017-07-08T06:15:00.000","level":"asleep","seconds":180},{"dateTime":"2017-07-08T06:18:00.000","level":"restless","seconds":60},{"dateTime":"2017-07-08T06:19:00.000","level":"asleep","seconds":420},{"dateTime":"2017-07-08T06:26:00.000","level":"restless","seconds":60},{"dateTime":"2017-07-08T06:27:00.000","level":"asleep","seconds":2100},{"dateTime":"2017-07-08T07:02:00.000","level":"restless","seconds":180},{"dateTime":"2017-07-08T07:05:00.000","level":"asleep","seconds":4980},{"dateTime":"2017-07-08T08:28:00.000","level":"restless","seconds":60},{"dateTime":"2017-07-08T08:29:00.000","level":"asleep","seconds":180},{"dateTime":"2017-07-08T08:32:00.000","level":"restless","seconds":60},{"dateTime":"2017-07-08T08:33:00.000","level":"asleep","seconds":540}],"summary":{"asleep":{"count":0,"minutes":523},"awake":{"count":7,"minutes":13},"restless":{"count":27,"minutes":53}}},"logId":15179080431,"minutesAfterWakeup":0,"minutesAsleep":523,"minutesAwake":66,"minutesToFallAsleep":0,"startTime":"2017-07-07T22:53:00.000","timeInBed":589,"type":"classic"},{"dateOfSleep":"2017-07-07","duration":6240000,"efficiency":90,"endTime":"2017-07-07T13:54:00.000","infoCode":2,"levels":{"data":[{"dateTime":"2017-07-07T12:10:00.000","level":"asleep","seconds":540},{"dateTime":"2017-07-07T12:19:00.000","level":"restless","seconds":120},{"dateTime":"2017-07-07T12:21:00.000","level":"asleep","seconds":120},{"dateTime":"2017-07-07T12:23:00.000","level":"restless","seconds":60},{"dateTime":"2017-07-07T12:24:00.000","level":"asleep","seconds":3120},{"dateTime":"2017-07-07T13:16:00.000","level":"restless","seconds":360},{"dateTime":"2017-07-07T13:22:00.000","level":"asleep","seconds":1680},{"dateTime":"2017-07-07T13:50:00.000","level":"restless","seconds":60},{"dateTime":"2017-07-07T13:51:00.000","level":"asleep","seconds":180}],"summary":{"asleep":{"count":0,"minutes":94},"awake":{"count":0,"minutes":0},"restless":{"count":4,"minutes":10}}},"logId":15179080430,"minutesAfterWakeup":0,"minutesAsleep":94,"minutesAwake":10,"minutesToFallAsleep":0,"startTime":"2017-07-07T12:10:00.000","timeInBed":104,"type":"classic"},{"dateOfSleep":"2017-07-07","duration":27420000,"efficiency":94,"endTime":"2017-07-07T05:40:00.000","infoCode":0,"levels":{"data":[{"dateTime":"2017-07-06T22:02:30.000","level":"asleep","seconds":1620},{"dateTime":"2017-07-06T22:29:30.000","level":"restless","seconds":240},{"dateTime":"2017-07-06T22:33:30.000","level":"awake","seconds":180},{"dateTime":"2017-07-06T22:36:30.000","level":"restless","seconds":60},{"dateTime":"2017-07-06T22:37:30.000","level":"asleep","seconds":3720},{"dateTime":"2017-07-06T23:39:30.000","level":"restless","seconds":300},{"dateTime":"2017-07-06T23:44:30.000","level":"asleep","seconds":60},{"dateTime":"2017-07-06T23:45:30.000","level":"restless","seconds":120},{"dateTime":"2017-07-06T23:47:30.000","level":"asleep","seconds":2700},{"dateTime":"2017-07-07T00:32:30.000","level":"restless","seconds":120},{"dateTime":"2017-07-07T00:34:30.000","level":"asleep","seconds":5040},{"dateTime":"2017-07-07T01:58:30.000","level":"restless","seconds":60},{"dateTime":"2017-07-07T01:59:30.000","level":"asleep","seconds":2580},{"dateTime":"2017-07-07T02:42:30.000","level":"restless","seconds":60},{"dateTime":"2017-07-07T02:43:30.000","level":"asleep","seconds":2340},{"dateTime":"2017-07-07T03:22:30.000","level":"restless","seconds":60},{"dateTime":"2017-07-07T03:23:30.000","level":"asleep","seconds":360},{"dateTime":"2017-07-07T03:29:30.000","level":"restless","seconds":60},{"dateTime":"2017-07-07T03:30:30.000","level":"asleep","seconds":1620},{"dateTime":"2017-07-07T03:57:30.000","level":"restless","seconds":180},{"dateTime":"2017-07-07T04:00:30.000","level":"asleep","seconds":60},{"dateTime":"2017-07-07T04:01:30.000","level":"restless","seconds":180},{"dateTime":"2017-07-07T04:04:30.000","level":"asleep","seconds":5340},{"dateTime":"2017-07-07T05:33:30.000","level":"restless","seconds":60},{"dateTime":"2017-07-07T05:34:30.000","level":"asleep","seconds":300}],"summary":{"asleep":{"count":0,"minutes":429},"awake":{"count":1,"minutes":3},"restless":{"count":12,"minutes":25}}},"logId":15179080429,"minutesAfterWakeup":0,"minutesAsleep":429,"minutesAwake":28,"minutesToFallAsleep":0,"startTime":"2017-07-06T22:02:30.000","timeInBed":457,"type":"classic"},{"dateOfSleep":"2017-07-06","duration":27240000,"efficiency":96,"endTime":"2017-07-06T05:15:30.000","infoCode":0,"levels":{"data":[{"dateTime":"2017-07-05T21:41:30.000","level":"restless","seconds":120},{"dateTime":"2017-07-05T21:43:30.000","level":"asleep","seconds":1500},{"dateTime":"2017-07-05T22:08:30.000","level":"restless","seconds":60},{"dateTime":"2017-07-05T22:09:30.000","level":"asleep","seconds":60},{"dateTime":"2017-07-05T22:10:30.000","level":"restless","seconds":120},{"dateTime":"2017-07-05T22:12:30.000","level":"awake","seconds":120},{"dateTime":"2017-07-05T22:14:30.000","level":"asleep","seconds":11580},{"dateTime":"2017-07-06T01:27:30.000","level":"restless","seconds":60},{"dateTime":"2017-07-06T01:28:30.000","level":"asleep","seconds":480},{"dateTime":"2017-07-06T01:36:30.000","level":"restless","seconds":60},{"dateTime":"2017-07-06T01:37:30.000","level":"asleep","seconds":180},{"dateTime":"2017-07-06T01:40:30.000","level":"restless","seconds":60},{"dateTime":"2017-07-06T01:41:30.000","level":"asleep","seconds":4500},{"dateTime":"2017-07-06T02:56:30.000","level":"restless","seconds":60},{"dateTime":"2017-07-06T02:57:30.000","level":"asleep","seconds":120},{"dateTime":"2017-07-06T02:59:30.000","level":"restless","seconds":120},{"dateTime":"2017-07-06T03:01:30.000","level":"asleep","seconds":2460},{"dateTime":"2017-07-06T03:42:30.000","level":"restless","seconds":180},{"dateTime":"2017-07-06T03:45:30.000","level":"asleep","seconds":60},{"dateTime":"2017-07-06T03:46:30.000","level":"restless","seconds":60},{"dateTime":"2017-07-06T03:47:30.000","level":"asleep","seconds":60},{"dateTime":"2017-07-06T03:48:30.000","level":"restless","seconds":60},{"dateTime":"2017-07-06T03:49:30.000","level":"asleep","seconds":4380},{"dateTime":"2017-07-06T05:02:30.000","level":"restless","seconds":120},{"dateTime":"2017-07-06T05:04:30.000","level":"asleep","seconds":660}],"summary":{"asleep":{"count":0,"minutes":434},"awake":{"count":1,"minutes":2},"restless":{"count":12,"minutes":18}}},"logId":15179080428,"minutesAfterWakeup":0,"minutesAsleep":434,"minutesAwake":20,"minutesToFallAsleep":0,"startTime":"2017-07-05T21:41:30.000","timeInBed":454,"type":"classic"}]}
```
