## Supplementary Data 2 for "Digital phenotyping by consumer wearables identifies sleep-associated markers of cardiovascular disease risk and biological aging": SleepDetailed_1116-0045-NHC.json

```
{"sleep":[{"dateOfSleep":"2016-12-18","duration":32220000,"efficiency":90,"endTime":"2016-12-18T12:25:00.000","infoCode":0,"levels":{"data":[{"dateTime":"2016-12-18T03:27:30.000","level":"restless","seconds":300},{"dateTime":"2016-12-18T03:32:30.000","level":"awake","seconds":60},{"dateTime":"2016-12-18T03:33:30.000","level":"asleep","seconds":2280},{"dateTime":"2016-12-18T04:11:30.000","level":"restless","seconds":60},{"dateTime":"2016-12-18T04:12:30.000","level":"asleep","seconds":2880},{"dateTime":"2016-12-18T05:00:30.000","level":"restless","seconds":360},{"dateTime":"2016-12-18T05:06:30.000","level":"asleep","seconds":1980},{"dateTime":"2016-12-18T05:39:30.000","level":"restless","seconds":60},{"dateTime":"2016-12-18T05:40:30.000","level":"asleep","seconds":180},{"dateTime":"2016-12-18T05:43:30.000","level":"restless","seconds":60},{"dateTime":"2016-12-18T05:44:30.000","level":"asleep","seconds":1800},{"dateTime":"2016-12-18T06:14:30.000","level":"restless","seconds":180},{"dateTime":"2016-12-18T06:17:30.000","level":"asleep","seconds":3600},{"dateTime":"2016-12-18T07:17:30.000","level":"restless","seconds":60},{"dateTime":"2016-12-18T07:18:30.000","level":"asleep","seconds":1320},{"dateTime":"2016-12-18T07:40:30.000","level":"restless","seconds":60},{"dateTime":"2016-12-18T07:41:30.000","level":"asleep","seconds":120},{"dateTime":"2016-12-18T07:43:30.000","level":"restless","seconds":60},{"dateTime":"2016-12-18T07:44:30.000","level":"asleep","seconds":1860},{"dateTime":"2016-12-18T08:15:30.000","level":"restless","seconds":180},{"dateTime":"2016-12-18T08:18:30.000","level":"asleep","seconds":1920},{"dateTime":"2016-12-18T08:50:30.000","level":"restless","seconds":120},{"dateTime":"2016-12-18T08:52:30.000","level":"asleep","seconds":1320},{"dateTime":"2016-12-18T09:14:30.000","level":"restless","seconds":60},{"dateTime":"2016-12-18T09:15:30.000","level":"asleep","seconds":1560},{"dateTime":"2016-12-18T09:41:30.000","level":"restless","seconds":120},{"dateTime":"2016-12-18T09:43:30.000","level":"asleep","seconds":60},{"dateTime":"2016-12-18T09:44:30.000","level":"restless","seconds":120},{"dateTime":"2016-12-18T09:46:30.000","level":"asleep","seconds":120},{"dateTime":"2016-12-18T09:48:30.000","level":"restless","seconds":60},{"dateTime":"2016-12-18T09:49:30.000","level":"asleep","seconds":180},{"dateTime":"2016-12-18T09:52:30.000","level":"restless","seconds":180},{"dateTime":"2016-12-18T09:55:30.000","level":"asleep","seconds":60},{"dateTime":"2016-12-18T09:56:30.000","level":"restless","seconds":240},{"dateTime":"2016-12-18T10:00:30.000","level":"asleep","seconds":3300},{"dateTime":"2016-12-18T10:55:30.000","level":"restless","seconds":300},{"dateTime":"2016-12-18T11:00:30.000","level":"asleep","seconds":480},{"dateTime":"2016-12-18T11:08:30.000","level":"restless","seconds":180},{"dateTime":"2016-12-18T11:11:30.000","level":"asleep","seconds":180},{"dateTime":"2016-12-18T11:14:30.000","level":"restless","seconds":60},{"dateTime":"2016-12-18T11:15:30.000","level":"asleep","seconds":1200},{"dateTime":"2016-12-18T11:35:30.000","level":"restless","seconds":60},{"dateTime":"2016-12-18T11:36:30.000","level":"asleep","seconds":1380},{"dateTime":"2016-12-18T11:59:30.000","level":"restless","seconds":180},{"dateTime":"2016-12-18T12:02:30.000","level":"asleep","seconds":420},{"dateTime":"2016-12-18T12:09:30.000","level":"restless","seconds":120},{"dateTime":"2016-12-18T12:11:30.000","level":"asleep","seconds":120},{"dateTime":"2016-12-18T12:13:30.000","level":"restless","seconds":60},{"dateTime":"2016-12-18T12:14:30.000","level":"asleep","seconds":600}],"summary":{"asleep":{"count":0,"minutes":482},"awake":{"count":1,"minutes":1},"restless":{"count":24,"minutes":54}}},"logId":13252767652,"minutesAfterWakeup":0,"minutesAsleep":482,"minutesAwake":55,"minutesToFallAsleep":0,"startTime":"2016-12-18T03:27:30.000","timeInBed":537,"type":"classic"},{"dateOfSleep":"2016-12-17","duration":8100000,"efficiency":100,"endTime":"2016-12-17T22:48:30.000","infoCode":0,"levels":{"data":[{"dateTime":"2016-12-17T20:33:30.000","level":"asleep","seconds":8040},{"dateTime":"2016-12-17T22:47:30.000","level":"restless","seconds":60}],"summary":{"asleep":{"count":0,"minutes":134},"awake":{"count":0,"minutes":0},"restless":{"count":1,"minutes":1}}},"logId":13252767651,"minutesAfterWakeup":1,"minutesAsleep":134,"minutesAwake":0,"minutesToFallAsleep":0,"startTime":"2016-12-17T20:33:30.000","timeInBed":135,"type":"classic"},{"dateOfSleep":"2016-12-17","duration":27360000,"efficiency":96,"endTime":"2016-12-17T07:17:30.000","infoCode":0,"levels":{"data":[{"dateTime":"2016-12-16T23:41:00.000","level":"asleep","seconds":120},{"dateTime":"2016-12-16T23:43:00.000","level":"restless","seconds":120},{"dateTime":"2016-12-16T23:45:00.000","level":"asleep","seconds":60},{"dateTime":"2016-12-16T23:46:00.000","level":"restless","seconds":60},{"dateTime":"2016-12-16T23:47:00.000","level":"asleep","seconds":2040},{"dateTime":"2016-12-17T00:21:00.000","level":"restless","seconds":60},{"dateTime":"2016-12-17T00:22:00.000","level":"asleep","seconds":480},{"dateTime":"2016-12-17T00:30:00.000","level":"restless","seconds":60},{"dateTime":"2016-12-17T00:31:00.000","level":"asleep","seconds":60},{"dateTime":"2016-12-17T00:32:00.000","level":"restless","seconds":60},{"dateTime":"2016-12-17T00:33:00.000","level":"asleep","seconds":5520},{"dateTime":"2016-12-17T02:05:00.000","level":"restless","seconds":60},{"dateTime":"2016-12-17T02:06:00.000","level":"asleep","seconds":4440},{"dateTime":"2016-12-17T03:20:00.000","level":"restless","seconds":60},{"dateTime":"2016-12-17T03:21:00.000","level":"asleep","seconds":180},{"dateTime":"2016-12-17T03:24:00.000","level":"restless","seconds":60},{"dateTime":"2016-12-17T03:25:00.000","level":"asleep","seconds":2640},{"dateTime":"2016-12-17T04:09:00.000","level":"restless","seconds":60},{"dateTime":"2016-12-17T04:10:00.000","level":"asleep","seconds":180},{"dateTime":"2016-12-17T04:13:00.000","level":"restless","seconds":60},{"dateTime":"2016-12-17T04:14:00.000","level":"asleep","seconds":2580},{"dateTime":"2016-12-17T04:57:00.000","level":"restless","seconds":120},{"dateTime":"2016-12-17T04:59:00.000","level":"asleep","seconds":3840},{"dateTime":"2016-12-17T06:03:00.000","level":"restless","seconds":120},{"dateTime":"2016-12-17T06:05:00.000","level":"asleep","seconds":120},{"dateTime":"2016-12-17T06:07:00.000","level":"restless","seconds":60},{"dateTime":"2016-12-17T06:08:00.000","level":"asleep","seconds":1500},{"dateTime":"2016-12-17T06:33:00.000","level":"restless","seconds":60},{"dateTime":"2016-12-17T06:34:00.000","level":"asleep","seconds":2220},{"dateTime":"2016-12-17T07:11:00.000","level":"restless","seconds":60},{"dateTime":"2016-12-17T07:12:00.000","level":"asleep","seconds":120},{"dateTime":"2016-12-17T07:14:00.000","level":"restless","seconds":180}],"summary":{"asleep":{"count":0,"minutes":435},"awake":{"count":0,"minutes":0},"restless":{"count":16,"minutes":21}}},"logId":13252767650,"minutesAfterWakeup":3,"minutesAsleep":435,"minutesAwake":18,"minutesToFallAsleep":0,"startTime":"2016-12-16T23:41:00.000","timeInBed":456,"type":"classic"},{"dateOfSleep":"2016-12-16","duration":28620000,"efficiency":95,"endTime":"2016-12-16T06:42:30.000","infoCode":0,"levels":{"data":[{"dateTime":"2016-12-15T22:45:30.000","level":"asleep","seconds":60},{"dateTime":"2016-12-15T22:46:30.000","level":"restless","seconds":120},{"dateTime":"2016-12-15T22:48:30.000","level":"asleep","seconds":120},{"dateTime":"2016-12-15T22:50:30.000","level":"restless","seconds":120},{"dateTime":"2016-12-15T22:52:30.000","level":"asleep","seconds":3180},{"dateTime":"2016-12-15T23:45:30.000","level":"restless","seconds":180},{"dateTime":"2016-12-15T23:48:30.000","level":"awake","seconds":240},{"dateTime":"2016-12-15T23:52:30.000","level":"restless","seconds":60},{"dateTime":"2016-12-15T23:53:30.000","level":"asleep","seconds":7020},{"dateTime":"2016-12-16T01:50:30.000","level":"restless","seconds":180},{"dateTime":"2016-12-16T01:53:30.000","level":"asleep","seconds":60},{"dateTime":"2016-12-16T01:54:30.000","level":"restless","seconds":120},{"dateTime":"2016-12-16T01:56:30.000","level":"asleep","seconds":2520},{"dateTime":"2016-12-16T02:38:30.000","level":"restless","seconds":120},{"dateTime":"2016-12-16T02:40:30.000","level":"asleep","seconds":3120},{"dateTime":"2016-12-16T03:32:30.000","level":"restless","seconds":60},{"dateTime":"2016-12-16T03:33:30.000","level":"asleep","seconds":840},{"dateTime":"2016-12-16T03:47:30.000","level":"restless","seconds":120},{"dateTime":"2016-12-16T03:49:30.000","level":"asleep","seconds":10200},{"dateTime":"2016-12-16T06:39:30.000","level":"restless","seconds":180}],"summary":{"asleep":{"count":0,"minutes":452},"awake":{"count":1,"minutes":4},"restless":{"count":10,"minutes":21}}},"logId":13252767649,"minutesAfterWakeup":3,"minutesAsleep":452,"minutesAwake":22,"minutesToFallAsleep":0,"startTime":"2016-12-15T22:45:30.000","timeInBed":477,"type":"classic"},{"dateOfSleep":"2016-12-15","duration":18240000,"efficiency":94,"endTime":"2016-12-15T06:42:30.000","infoCode":0,"levels":{"data":[{"dateTime":"2016-12-15T01:38:30.000","level":"restless","seconds":120},{"dateTime":"2016-12-15T01:40:30.000","level":"asleep","seconds":540},{"dateTime":"2016-12-15T01:49:30.000","level":"restless","seconds":180},{"dateTime":"2016-12-15T01:52:30.000","level":"awake","seconds":120},{"dateTime":"2016-12-15T01:54:30.000","level":"asleep","seconds":1920},{"dateTime":"2016-12-15T02:26:30.000","level":"restless","seconds":60},{"dateTime":"2016-12-15T02:27:30.000","level":"asleep","seconds":900},{"dateTime":"2016-12-15T02:42:30.000","level":"restless","seconds":60},{"dateTime":"2016-12-15T02:43:30.000","level":"asleep","seconds":180},{"dateTime":"2016-12-15T02:46:30.000","level":"restless","seconds":60},{"dateTime":"2016-12-15T02:47:30.000","level":"asleep","seconds":2340},{"dateTime":"2016-12-15T03:26:30.000","level":"restless","seconds":60},{"dateTime":"2016-12-15T03:27:30.000","level":"asleep","seconds":1500},{"dateTime":"2016-12-15T03:52:30.000","level":"restless","seconds":60},{"dateTime":"2016-12-15T03:53:30.000","level":"asleep","seconds":1200},{"dateTime":"2016-12-15T04:13:30.000","level":"restless","seconds":60},{"dateTime":"2016-12-15T04:14:30.000","level":"asleep","seconds":1620},{"dateTime":"2016-12-15T04:41:30.000","level":"restless","seconds":120},{"dateTime":"2016-12-15T04:43:30.000","level":"asleep","seconds":180},{"dateTime":"2016-12-15T04:46:30.000","level":"restless","seconds":60},{"dateTime":"2016-12-15T04:47:30.000","level":"asleep","seconds":2940},{"dateTime":"2016-12-15T05:36:30.000","level":"restless","seconds":60},{"dateTime":"2016-12-15T05:37:30.000","level":"asleep","seconds":1680},{"dateTime":"2016-12-15T06:05:30.000","level":"restless","seconds":60},{"dateTime":"2016-12-15T06:06:30.000","level":"asleep","seconds":1860},{"dateTime":"2016-12-15T06:37:30.000","level":"restless","seconds":240},{"dateTime":"2016-12-15T06:41:30.000","level":"awake","seconds":60}],"summary":{"asleep":{"count":0,"minutes":281},"awake":{"count":2,"minutes":3},"restless":{"count":13,"minutes":20}}},"logId":13252767648,"minutesAfterWakeup":5,"minutesAsleep":281,"minutesAwake":18,"minutesToFallAsleep":0,"startTime":"2016-12-15T01:38:30.000","timeInBed":304,"type":"classic"},{"dateOfSleep":"2016-12-14","duration":28200000,"efficiency":96,"endTime":"2016-12-14T06:42:30.000","infoCode":0,"levels":{"data":[{"dateTime":"2016-12-13T22:52:00.000","level":"asleep","seconds":60},{"dateTime":"2016-12-13T22:53:00.000","level":"restless","seconds":60},{"dateTime":"2016-12-13T22:54:00.000","level":"asleep","seconds":840},{"dateTime":"2016-12-13T23:08:00.000","level":"restless","seconds":300},{"dateTime":"2016-12-13T23:13:00.000","level":"awake","seconds":60},{"dateTime":"2016-12-13T23:14:00.000","level":"restless","seconds":60},{"dateTime":"2016-12-13T23:15:00.000","level":"asleep","seconds":60},{"dateTime":"2016-12-13T23:16:00.000","level":"restless","seconds":60},{"dateTime":"2016-12-13T23:17:00.000","level":"asleep","seconds":1020},{"dateTime":"2016-12-13T23:34:00.000","level":"restless","seconds":120},{"dateTime":"2016-12-13T23:36:00.000","level":"asleep","seconds":60},{"dateTime":"2016-12-13T23:37:00.000","level":"restless","seconds":180},{"dateTime":"2016-12-13T23:40:00.000","level":"asleep","seconds":600},{"dateTime":"2016-12-13T23:50:00.000","level":"restless","seconds":60},{"dateTime":"2016-12-13T23:51:00.000","level":"asleep","seconds":21360},{"dateTime":"2016-12-14T05:47:00.000","level":"restless","seconds":60},{"dateTime":"2016-12-14T05:48:00.000","level":"asleep","seconds":2880},{"dateTime":"2016-12-14T06:36:00.000","level":"restless","seconds":60},{"dateTime":"2016-12-14T06:37:00.000","level":"asleep","seconds":240},{"dateTime":"2016-12-14T06:41:00.000","level":"restless","seconds":60}],"summary":{"asleep":{"count":0,"minutes":452},"awake":{"count":1,"minutes":1},"restless":{"count":10,"minutes":17}}},"logId":13252767647,"minutesAfterWakeup":1,"minutesAsleep":452,"minutesAwake":17,"minutesToFallAsleep":0,"startTime":"2016-12-13T22:52:00.000","timeInBed":470,"type":"classic"}]}
```
