## Supplementary Data 2 for "Digital phenotyping by consumer wearables identifies sleep-associated markers of cardiovascular disease risk and biological aging": SleepDetailed_1116-0046-NHC.json

```
{"sleep":[{"dateOfSleep":"2017-11-10","duration":20820000,"efficiency":99,"endTime":"2017-11-10T06:44:00.000","infoCode":0,"levels":{"data":[{"dateTime":"2017-11-10T00:57:00.000","level":"asleep","seconds":180},{"dateTime":"2017-11-10T01:00:00.000","level":"restless","seconds":180},{"dateTime":"2017-11-10T01:03:00.000","level":"asleep","seconds":14160},{"dateTime":"2017-11-10T04:59:00.000","level":"restless","seconds":60},{"dateTime":"2017-11-10T05:00:00.000","level":"asleep","seconds":6060},{"dateTime":"2017-11-10T06:41:00.000","level":"restless","seconds":60},{"dateTime":"2017-11-10T06:42:00.000","level":"asleep","seconds":120}],"summary":{"asleep":{"count":0,"minutes":342},"awake":{"count":0,"minutes":0},"restless":{"count":3,"minutes":5}}},"logId":16286997704,"minutesAfterWakeup":0,"minutesAsleep":342,"minutesAwake":5,"minutesToFallAsleep":0,"startTime":"2017-11-10T00:57:00.000","timeInBed":347,"type":"classic"},{"dateOfSleep":"2017-11-09","duration":29880000,"efficiency":97,"endTime":"2017-11-09T07:16:30.000","infoCode":0,"levels":{"data":[{"dateTime":"2017-11-08T22:58:00.000","level":"restless","seconds":180},{"dateTime":"2017-11-08T23:01:00.000","level":"awake","seconds":60},{"dateTime":"2017-11-08T23:02:00.000","level":"restless","seconds":60},{"dateTime":"2017-11-08T23:03:00.000","level":"awake","seconds":360},{"dateTime":"2017-11-08T23:09:00.000","level":"restless","seconds":60},{"dateTime":"2017-11-08T23:10:00.000","level":"asleep","seconds":12480},{"dateTime":"2017-11-09T02:38:00.000","level":"restless","seconds":60},{"dateTime":"2017-11-09T02:39:00.000","level":"asleep","seconds":14700},{"dateTime":"2017-11-09T06:44:00.000","level":"restless","seconds":120},{"dateTime":"2017-11-09T06:46:00.000","level":"asleep","seconds":1740},{"dateTime":"2017-11-09T07:15:00.000","level":"restless","seconds":60}],"summary":{"asleep":{"count":0,"minutes":482},"awake":{"count":2,"minutes":7},"restless":{"count":6,"minutes":9}}},"logId":16286997703,"minutesAfterWakeup":1,"minutesAsleep":482,"minutesAwake":15,"minutesToFallAsleep":0,"startTime":"2017-11-08T22:58:00.000","timeInBed":498,"type":"classic"},{"dateOfSleep":"2017-11-08","duration":22620000,"efficiency":95,"endTime":"2017-11-08T06:49:30.000","infoCode":0,"levels":{"data":[{"dateTime":"2017-11-08T00:32:30.000","level":"asleep","seconds":420},{"dateTime":"2017-11-08T00:39:30.000","level":"restless","seconds":60},{"dateTime":"2017-11-08T00:40:30.000","level":"asleep","seconds":9180},{"dateTime":"2017-11-08T03:13:30.000","level":"restless","seconds":180},{"dateTime":"2017-11-08T03:16:30.000","level":"asleep","seconds":3060},{"dateTime":"2017-11-08T04:07:30.000","level":"restless","seconds":60},{"dateTime":"2017-11-08T04:08:30.000","level":"asleep","seconds":2700},{"dateTime":"2017-11-08T04:53:30.000","level":"restless","seconds":240},{"dateTime":"2017-11-08T04:57:30.000","level":"asleep","seconds":5400},{"dateTime":"2017-11-08T06:27:30.000","level":"restless","seconds":180},{"dateTime":"2017-11-08T06:30:30.000","level":"awake","seconds":180},{"dateTime":"2017-11-08T06:33:30.000","level":"restless","seconds":180},{"dateTime":"2017-11-08T06:36:30.000","level":"asleep","seconds":60},{"dateTime":"2017-11-08T06:37:30.000","level":"restless","seconds":120},{"dateTime":"2017-11-08T06:39:30.000","level":"asleep","seconds":600}],"summary":{"asleep":{"count":0,"minutes":357},"awake":{"count":1,"minutes":3},"restless":{"count":7,"minutes":17}}},"logId":16286997702,"minutesAfterWakeup":0,"minutesAsleep":357,"minutesAwake":20,"minutesToFallAsleep":0,"startTime":"2017-11-08T00:32:30.000","timeInBed":377,"type":"classic"},{"dateOfSleep":"2017-11-07","duration":30360000,"efficiency":91,"endTime":"2017-11-07T07:56:30.000","infoCode":0,"levels":{"data":[{"dateTime":"2017-11-06T23:30:00.000","level":"asleep","seconds":3900},{"dateTime":"2017-11-07T00:35:00.000","level":"restless","seconds":60},{"dateTime":"2017-11-07T00:36:00.000","level":"asleep","seconds":720},{"dateTime":"2017-11-07T00:48:00.000","level":"restless","seconds":120},{"dateTime":"2017-11-07T00:50:00.000","level":"asleep","seconds":120},{"dateTime":"2017-11-07T00:52:00.000","level":"restless","seconds":360},{"dateTime":"2017-11-07T00:58:00.000","level":"asleep","seconds":420},{"dateTime":"2017-11-07T01:05:00.000","level":"restless","seconds":120},{"dateTime":"2017-11-07T01:07:00.000","level":"asleep","seconds":480},{"dateTime":"2017-11-07T01:15:00.000","level":"restless","seconds":120},{"dateTime":"2017-11-07T01:17:00.000","level":"asleep","seconds":180},{"dateTime":"2017-11-07T01:20:00.000","level":"restless","seconds":120},{"dateTime":"2017-11-07T01:22:00.000","level":"awake","seconds":60},{"dateTime":"2017-11-07T01:23:00.000","level":"restless","seconds":120},{"dateTime":"2017-11-07T01:25:00.000","level":"awake","seconds":60},{"dateTime":"2017-11-07T01:26:00.000","level":"restless","seconds":480},{"dateTime":"2017-11-07T01:34:00.000","level":"asleep","seconds":900},{"dateTime":"2017-11-07T01:49:00.000","level":"restless","seconds":180},{"dateTime":"2017-11-07T01:52:00.000","level":"asleep","seconds":240},{"dateTime":"2017-11-07T01:56:00.000","level":"restless","seconds":180},{"dateTime":"2017-11-07T01:59:00.000","level":"asleep","seconds":1260},{"dateTime":"2017-11-07T02:20:00.000","level":"restless","seconds":300},{"dateTime":"2017-11-07T02:25:00.000","level":"asleep","seconds":420},{"dateTime":"2017-11-07T02:32:00.000","level":"restless","seconds":120},{"dateTime":"2017-11-07T02:34:00.000","level":"asleep","seconds":5160},{"dateTime":"2017-11-07T04:00:00.000","level":"awake","seconds":60},{"dateTime":"2017-11-07T04:01:00.000","level":"asleep","seconds":5100},{"dateTime":"2017-11-07T05:26:00.000","level":"restless","seconds":120},{"dateTime":"2017-11-07T05:28:00.000","level":"asleep","seconds":1320},{"dateTime":"2017-11-07T05:50:00.000","level":"restless","seconds":60},{"dateTime":"2017-11-07T05:51:00.000","level":"asleep","seconds":4440},{"dateTime":"2017-11-07T07:05:00.000","level":"restless","seconds":120},{"dateTime":"2017-11-07T07:07:00.000","level":"asleep","seconds":1320},{"dateTime":"2017-11-07T07:29:00.000","level":"restless","seconds":120},{"dateTime":"2017-11-07T07:31:00.000","level":"asleep","seconds":1500}],"summary":{"asleep":{"count":0,"minutes":458},"awake":{"count":3,"minutes":3},"restless":{"count":16,"minutes":45}}},"logId":16286997701,"minutesAfterWakeup":0,"minutesAsleep":458,"minutesAwake":48,"minutesToFallAsleep":0,"startTime":"2017-11-06T23:30:00.000","timeInBed":506,"type":"classic"},{"dateOfSleep":"2017-11-06","duration":25620000,"efficiency":94,"endTime":"2017-11-06T07:35:00.000","infoCode":0,"levels":{"data":[{"dateTime":"2017-11-06T00:27:30.000","level":"asleep","seconds":420},{"dateTime":"2017-11-06T00:34:30.000","level":"restless","seconds":300},{"dateTime":"2017-11-06T00:39:30.000","level":"awake","seconds":120},{"dateTime":"2017-11-06T00:41:30.000","level":"asleep","seconds":2040},{"dateTime":"2017-11-06T01:15:30.000","level":"restless","seconds":180},{"dateTime":"2017-11-06T01:18:30.000","level":"asleep","seconds":720},{"dateTime":"2017-11-06T01:30:30.000","level":"restless","seconds":240},{"dateTime":"2017-11-06T01:34:30.000","level":"awake","seconds":60},{"dateTime":"2017-11-06T01:35:30.000","level":"restless","seconds":60},{"dateTime":"2017-11-06T01:36:30.000","level":"asleep","seconds":1380},{"dateTime":"2017-11-06T01:59:30.000","level":"restless","seconds":180},{"dateTime":"2017-11-06T02:02:30.000","level":"asleep","seconds":3600},{"dateTime":"2017-11-06T03:02:30.000","level":"restless","seconds":60},{"dateTime":"2017-11-06T03:03:30.000","level":"asleep","seconds":14400},{"dateTime":"2017-11-06T07:03:30.000","level":"restless","seconds":60},{"dateTime":"2017-11-06T07:04:30.000","level":"asleep","seconds":180},{"dateTime":"2017-11-06T07:07:30.000","level":"restless","seconds":60},{"dateTime":"2017-11-06T07:08:30.000","level":"asleep","seconds":1140},{"dateTime":"2017-11-06T07:27:30.000","level":"restless","seconds":120},{"dateTime":"2017-11-06T07:29:30.000","level":"asleep","seconds":120},{"dateTime":"2017-11-06T07:31:30.000","level":"restless","seconds":60},{"dateTime":"2017-11-06T07:32:30.000","level":"asleep","seconds":120}],"summary":{"asleep":{"count":0,"minutes":402},"awake":{"count":2,"minutes":3},"restless":{"count":10,"minutes":22}}},"logId":16286997700,"minutesAfterWakeup":0,"minutesAsleep":402,"minutesAwake":25,"minutesToFallAsleep":0,"startTime":"2017-11-06T00:27:30.000","timeInBed":427,"type":"classic"},{"dateOfSleep":"2017-11-05","duration":5040000,"efficiency":94,"endTime":"2017-11-05T11:03:30.000","infoCode":0,"levels":{"data":[{"dateTime":"2017-11-05T09:39:30.000","level":"asleep","seconds":180},{"dateTime":"2017-11-05T09:42:30.000","level":"restless","seconds":60},{"dateTime":"2017-11-05T09:43:30.000","level":"asleep","seconds":1320},{"dateTime":"2017-11-05T10:05:30.000","level":"restless","seconds":120},{"dateTime":"2017-11-05T10:07:30.000","level":"asleep","seconds":120},{"dateTime":"2017-11-05T10:09:30.000","level":"restless","seconds":120},{"dateTime":"2017-11-05T10:11:30.000","level":"asleep","seconds":3120}],"summary":{"asleep":{"count":0,"minutes":79},"awake":{"count":0,"minutes":0},"restless":{"count":3,"minutes":5}}},"logId":16286997699,"minutesAfterWakeup":0,"minutesAsleep":79,"minutesAwake":5,"minutesToFallAsleep":0,"startTime":"2017-11-05T09:39:30.000","timeInBed":84,"type":"classic"},{"dateOfSleep":"2017-11-05","duration":17400000,"efficiency":100,"endTime":"2017-11-05T06:49:00.000","infoCode":0,"levels":{"data":[{"dateTime":"2017-11-05T01:58:30.000","level":"asleep","seconds":17400}],"summary":{"asleep":{"count":0,"minutes":290},"awake":{"count":0,"minutes":0},"restless":{"count":0,"minutes":0}}},"logId":16286997698,"minutesAfterWakeup":0,"minutesAsleep":290,"minutesAwake":0,"minutesToFallAsleep":0,"startTime":"2017-11-05T01:58:30.000","timeInBed":290,"type":"classic"},{"dateOfSleep":"2017-11-04","duration":18120000,"efficiency":82,"endTime":"2017-11-04T08:38:00.000","infoCode":0,"levels":{"data":[{"dateTime":"2017-11-04T03:36:00.000","level":"asleep","seconds":3000},{"dateTime":"2017-11-04T04:26:00.000","level":"restless","seconds":180},{"dateTime":"2017-11-04T04:29:00.000","level":"asleep","seconds":4620},{"dateTime":"2017-11-04T05:46:00.000","level":"restless","seconds":120},{"dateTime":"2017-11-04T05:48:00.000","level":"asleep","seconds":360},{"dateTime":"2017-11-04T05:54:00.000","level":"restless","seconds":2040},{"dateTime":"2017-11-04T06:28:00.000","level":"asleep","seconds":2340},{"dateTime":"2017-11-04T07:07:00.000","level":"restless","seconds":180},{"dateTime":"2017-11-04T07:10:00.000","level":"asleep","seconds":1320},{"dateTime":"2017-11-04T07:32:00.000","level":"awake","seconds":240},{"dateTime":"2017-11-04T07:36:00.000","level":"asleep","seconds":1560},{"dateTime":"2017-11-04T08:02:00.000","level":"restless","seconds":180},{"dateTime":"2017-11-04T08:05:00.000","level":"asleep","seconds":300},{"dateTime":"2017-11-04T08:10:00.000","level":"awake","seconds":180},{"dateTime":"2017-11-04T08:13:00.000","level":"asleep","seconds":1320},{"dateTime":"2017-11-04T08:35:00.000","level":"awake","seconds":60},{"dateTime":"2017-11-04T08:36:00.000","level":"asleep","seconds":120}],"summary":{"asleep":{"count":0,"minutes":249},"awake":{"count":3,"minutes":8},"restless":{"count":5,"minutes":45}}},"logId":16286997697,"minutesAfterWakeup":0,"minutesAsleep":249,"minutesAwake":53,"minutesToFallAsleep":0,"startTime":"2017-11-04T03:36:00.000","timeInBed":302,"type":"classic"}]}
```
