## Supplementary Data 2 for "Digital phenotyping by consumer wearables identifies sleep-associated markers of cardiovascular disease risk and biological aging": SleepDetailed_1116-0047-NHC.json

```
{"sleep":[{"dateOfSleep":"2016-12-12","duration":29520000,"efficiency":91,"endTime":"2016-12-12T07:06:30.000","infoCode":0,"levels":{"data":[{"dateTime":"2016-12-11T22:54:30.000","level":"restless","seconds":60},{"dateTime":"2016-12-11T22:55:30.000","level":"asleep","seconds":1920},{"dateTime":"2016-12-11T23:27:30.000","level":"restless","seconds":60},{"dateTime":"2016-12-11T23:28:30.000","level":"asleep","seconds":240},{"dateTime":"2016-12-11T23:32:30.000","level":"restless","seconds":60},{"dateTime":"2016-12-11T23:33:30.000","level":"asleep","seconds":60},{"dateTime":"2016-12-11T23:34:30.000","level":"restless","seconds":120},{"dateTime":"2016-12-11T23:36:30.000","level":"awake","seconds":240},{"dateTime":"2016-12-11T23:40:30.000","level":"asleep","seconds":7080},{"dateTime":"2016-12-12T01:38:30.000","level":"restless","seconds":120},{"dateTime":"2016-12-12T01:40:30.000","level":"asleep","seconds":2100},{"dateTime":"2016-12-12T02:15:30.000","level":"restless","seconds":60},{"dateTime":"2016-12-12T02:16:30.000","level":"asleep","seconds":180},{"dateTime":"2016-12-12T02:19:30.000","level":"restless","seconds":60},{"dateTime":"2016-12-12T02:20:30.000","level":"asleep","seconds":2400},{"dateTime":"2016-12-12T03:00:30.000","level":"restless","seconds":120},{"dateTime":"2016-12-12T03:02:30.000","level":"asleep","seconds":180},{"dateTime":"2016-12-12T03:05:30.000","level":"restless","seconds":60},{"dateTime":"2016-12-12T03:06:30.000","level":"asleep","seconds":180},{"dateTime":"2016-12-12T03:09:30.000","level":"restless","seconds":180},{"dateTime":"2016-12-12T03:12:30.000","level":"awake","seconds":480},{"dateTime":"2016-12-12T03:20:30.000","level":"restless","seconds":60},{"dateTime":"2016-12-12T03:21:30.000","level":"asleep","seconds":2460},{"dateTime":"2016-12-12T04:02:30.000","level":"restless","seconds":420},{"dateTime":"2016-12-12T04:09:30.000","level":"asleep","seconds":7920},{"dateTime":"2016-12-12T06:21:30.000","level":"restless","seconds":120},{"dateTime":"2016-12-12T06:23:30.000","level":"asleep","seconds":720},{"dateTime":"2016-12-12T06:35:30.000","level":"restless","seconds":60},{"dateTime":"2016-12-12T06:36:30.000","level":"asleep","seconds":180},{"dateTime":"2016-12-12T06:39:30.000","level":"restless","seconds":60},{"dateTime":"2016-12-12T06:40:30.000","level":"asleep","seconds":240},{"dateTime":"2016-12-12T06:44:30.000","level":"restless","seconds":60},{"dateTime":"2016-12-12T06:45:30.000","level":"asleep","seconds":840},{"dateTime":"2016-12-12T06:59:30.000","level":"restless","seconds":120},{"dateTime":"2016-12-12T07:01:30.000","level":"asleep","seconds":60},{"dateTime":"2016-12-12T07:02:30.000","level":"restless","seconds":180},{"dateTime":"2016-12-12T07:05:30.000","level":"asleep","seconds":60}],"summary":{"asleep":{"count":0,"minutes":447},"awake":{"count":2,"minutes":12},"restless":{"count":18,"minutes":33}}},"logId":13201015474,"minutesAfterWakeup":0,"minutesAsleep":447,"minutesAwake":45,"minutesToFallAsleep":0,"startTime":"2016-12-11T22:54:30.000","timeInBed":492,"type":"classic"},{"dateOfSleep":"2016-12-11","duration":25980000,"efficiency":88,"endTime":"2016-12-11T07:11:00.000","infoCode":0,"levels":{"data":[{"dateTime":"2016-12-10T23:58:00.000","level":"awake","seconds":60},{"dateTime":"2016-12-10T23:59:00.000","level":"asleep","seconds":300},{"dateTime":"2016-12-11T00:04:00.000","level":"restless","seconds":60},{"dateTime":"2016-12-11T00:05:00.000","level":"asleep","seconds":2280},{"dateTime":"2016-12-11T00:43:00.000","level":"restless","seconds":60},{"dateTime":"2016-12-11T00:44:00.000","level":"asleep","seconds":60},{"dateTime":"2016-12-11T00:45:00.000","level":"restless","seconds":120},{"dateTime":"2016-12-11T00:47:00.000","level":"awake","seconds":60},{"dateTime":"2016-12-11T00:48:00.000","level":"asleep","seconds":3240},{"dateTime":"2016-12-11T01:42:00.000","level":"restless","seconds":60},{"dateTime":"2016-12-11T01:43:00.000","level":"asleep","seconds":2460},{"dateTime":"2016-12-11T02:24:00.000","level":"restless","seconds":120},{"dateTime":"2016-12-11T02:26:00.000","level":"asleep","seconds":5760},{"dateTime":"2016-12-11T04:02:00.000","level":"restless","seconds":60},{"dateTime":"2016-12-11T04:03:00.000","level":"asleep","seconds":60},{"dateTime":"2016-12-11T04:04:00.000","level":"restless","seconds":120},{"dateTime":"2016-12-11T04:06:00.000","level":"awake","seconds":180},{"dateTime":"2016-12-11T04:09:00.000","level":"restless","seconds":60},{"dateTime":"2016-12-11T04:10:00.000","level":"asleep","seconds":420},{"dateTime":"2016-12-11T04:17:00.000","level":"restless","seconds":180},{"dateTime":"2016-12-11T04:20:00.000","level":"asleep","seconds":60},{"dateTime":"2016-12-11T04:21:00.000","level":"restless","seconds":60},{"dateTime":"2016-12-11T04:22:00.000","level":"asleep","seconds":60},{"dateTime":"2016-12-11T04:23:00.000","level":"restless","seconds":60},{"dateTime":"2016-12-11T04:24:00.000","level":"asleep","seconds":420},{"dateTime":"2016-12-11T04:31:00.000","level":"restless","seconds":120},{"dateTime":"2016-12-11T04:33:00.000","level":"asleep","seconds":120},{"dateTime":"2016-12-11T04:35:00.000","level":"restless","seconds":120},{"dateTime":"2016-12-11T04:37:00.000","level":"asleep","seconds":480},{"dateTime":"2016-12-11T04:45:00.000","level":"restless","seconds":360},{"dateTime":"2016-12-11T04:51:00.000","level":"asleep","seconds":60},{"dateTime":"2016-12-11T04:52:00.000","level":"restless","seconds":60},{"dateTime":"2016-12-11T04:53:00.000","level":"asleep","seconds":2220},{"dateTime":"2016-12-11T05:30:00.000","level":"restless","seconds":180},{"dateTime":"2016-12-11T05:33:00.000","level":"asleep","seconds":1080},{"dateTime":"2016-12-11T05:51:00.000","level":"restless","seconds":60},{"dateTime":"2016-12-11T05:52:00.000","level":"asleep","seconds":120},{"dateTime":"2016-12-11T05:54:00.000","level":"restless","seconds":60},{"dateTime":"2016-12-11T05:55:00.000","level":"asleep","seconds":60},{"dateTime":"2016-12-11T05:56:00.000","level":"restless","seconds":60},{"dateTime":"2016-12-11T05:57:00.000","level":"asleep","seconds":360},{"dateTime":"2016-12-11T06:03:00.000","level":"restless","seconds":120},{"dateTime":"2016-12-11T06:05:00.000","level":"asleep","seconds":120},{"dateTime":"2016-12-11T06:07:00.000","level":"restless","seconds":120},{"dateTime":"2016-12-11T06:09:00.000","level":"asleep","seconds":2280},{"dateTime":"2016-12-11T06:47:00.000","level":"restless","seconds":60},{"dateTime":"2016-12-11T06:48:00.000","level":"asleep","seconds":60},{"dateTime":"2016-12-11T06:49:00.000","level":"restless","seconds":120},{"dateTime":"2016-12-11T06:51:00.000","level":"awake","seconds":60},{"dateTime":"2016-12-11T06:52:00.000","level":"restless","seconds":60},{"dateTime":"2016-12-11T06:53:00.000","level":"asleep","seconds":60},{"dateTime":"2016-12-11T06:54:00.000","level":"restless","seconds":60},{"dateTime":"2016-12-11T06:55:00.000","level":"asleep","seconds":360},{"dateTime":"2016-12-11T07:01:00.000","level":"restless","seconds":60},{"dateTime":"2016-12-11T07:02:00.000","level":"asleep","seconds":180},{"dateTime":"2016-12-11T07:05:00.000","level":"restless","seconds":60},{"dateTime":"2016-12-11T07:06:00.000","level":"asleep","seconds":180},{"dateTime":"2016-12-11T07:09:00.000","level":"restless","seconds":120}],"summary":{"asleep":{"count":0,"minutes":381},"awake":{"count":4,"minutes":6},"restless":{"count":28,"minutes":46}}},"logId":13201015473,"minutesAfterWakeup":2,"minutesAsleep":381,"minutesAwake":50,"minutesToFallAsleep":0,"startTime":"2016-12-10T23:58:00.000","timeInBed":433,"type":"classic"},{"dateOfSleep":"2016-12-10","duration":26160000,"efficiency":90,"endTime":"2016-12-10T07:02:00.000","infoCode":0,"levels":{"data":[{"dateTime":"2016-12-09T23:46:00.000","level":"awake","seconds":60},{"dateTime":"2016-12-09T23:47:00.000","level":"restless","seconds":180},{"dateTime":"2016-12-09T23:50:00.000","level":"awake","seconds":60},{"dateTime":"2016-12-09T23:51:00.000","level":"restless","seconds":60},{"dateTime":"2016-12-09T23:52:00.000","level":"asleep","seconds":6480},{"dateTime":"2016-12-10T01:40:00.000","level":"restless","seconds":60},{"dateTime":"2016-12-10T01:41:00.000","level":"asleep","seconds":3240},{"dateTime":"2016-12-10T02:35:00.000","level":"restless","seconds":60},{"dateTime":"2016-12-10T02:36:00.000","level":"asleep","seconds":3000},{"dateTime":"2016-12-10T03:26:00.000","level":"restless","seconds":120},{"dateTime":"2016-12-10T03:28:00.000","level":"asleep","seconds":120},{"dateTime":"2016-12-10T03:30:00.000","level":"restless","seconds":60},{"dateTime":"2016-12-10T03:31:00.000","level":"asleep","seconds":120},{"dateTime":"2016-12-10T03:33:00.000","level":"restless","seconds":60},{"dateTime":"2016-12-10T03:34:00.000","level":"asleep","seconds":120},{"dateTime":"2016-12-10T03:36:00.000","level":"restless","seconds":300},{"dateTime":"2016-12-10T03:41:00.000","level":"awake","seconds":240},{"dateTime":"2016-12-10T03:45:00.000","level":"restless","seconds":60},{"dateTime":"2016-12-10T03:46:00.000","level":"asleep","seconds":240},{"dateTime":"2016-12-10T03:50:00.000","level":"restless","seconds":180},{"dateTime":"2016-12-10T03:53:00.000","level":"asleep","seconds":60},{"dateTime":"2016-12-10T03:54:00.000","level":"restless","seconds":120},{"dateTime":"2016-12-10T03:56:00.000","level":"asleep","seconds":600},{"dateTime":"2016-12-10T04:06:00.000","level":"restless","seconds":60},{"dateTime":"2016-12-10T04:07:00.000","level":"asleep","seconds":120},{"dateTime":"2016-12-10T04:09:00.000","level":"restless","seconds":120},{"dateTime":"2016-12-10T04:11:00.000","level":"asleep","seconds":420},{"dateTime":"2016-12-10T04:18:00.000","level":"restless","seconds":60},{"dateTime":"2016-12-10T04:19:00.000","level":"asleep","seconds":360},{"dateTime":"2016-12-10T04:25:00.000","level":"restless","seconds":120},{"dateTime":"2016-12-10T04:27:00.000","level":"asleep","seconds":60},{"dateTime":"2016-12-10T04:28:00.000","level":"restless","seconds":60},{"dateTime":"2016-12-10T04:29:00.000","level":"asleep","seconds":540},{"dateTime":"2016-12-10T04:38:00.000","level":"restless","seconds":240},{"dateTime":"2016-12-10T04:42:00.000","level":"awake","seconds":60},{"dateTime":"2016-12-10T04:43:00.000","level":"restless","seconds":120},{"dateTime":"2016-12-10T04:45:00.000","level":"asleep","seconds":4320},{"dateTime":"2016-12-10T05:57:00.000","level":"restless","seconds":120},{"dateTime":"2016-12-10T05:59:00.000","level":"asleep","seconds":120},{"dateTime":"2016-12-10T06:01:00.000","level":"restless","seconds":60},{"dateTime":"2016-12-10T06:02:00.000","level":"asleep","seconds":3240},{"dateTime":"2016-12-10T06:56:00.000","level":"restless","seconds":60},{"dateTime":"2016-12-10T06:57:00.000","level":"asleep","seconds":120},{"dateTime":"2016-12-10T06:59:00.000","level":"restless","seconds":180}],"summary":{"asleep":{"count":0,"minutes":388},"awake":{"count":4,"minutes":7},"restless":{"count":22,"minutes":41}}},"logId":13201015472,"minutesAfterWakeup":3,"minutesAsleep":388,"minutesAwake":45,"minutesToFallAsleep":0,"startTime":"2016-12-09T23:46:00.000","timeInBed":436,"type":"classic"},{"dateOfSleep":"2016-12-09","duration":26820000,"efficiency":89,"endTime":"2016-12-09T07:03:30.000","infoCode":0,"levels":{"data":[{"dateTime":"2016-12-08T23:36:30.000","level":"asleep","seconds":120},{"dateTime":"2016-12-08T23:38:30.000","level":"restless","seconds":60},{"dateTime":"2016-12-08T23:39:30.000","level":"asleep","seconds":1680},{"dateTime":"2016-12-09T00:07:30.000","level":"restless","seconds":180},{"dateTime":"2016-12-09T00:10:30.000","level":"awake","seconds":480},{"dateTime":"2016-12-09T00:18:30.000","level":"restless","seconds":180},{"dateTime":"2016-12-09T00:21:30.000","level":"asleep","seconds":1260},{"dateTime":"2016-12-09T00:42:30.000","level":"restless","seconds":60},{"dateTime":"2016-12-09T00:43:30.000","level":"asleep","seconds":6000},{"dateTime":"2016-12-09T02:23:30.000","level":"restless","seconds":60},{"dateTime":"2016-12-09T02:24:30.000","level":"asleep","seconds":6780},{"dateTime":"2016-12-09T04:17:30.000","level":"restless","seconds":60},{"dateTime":"2016-12-09T04:18:30.000","level":"asleep","seconds":540},{"dateTime":"2016-12-09T04:27:30.000","level":"restless","seconds":120},{"dateTime":"2016-12-09T04:29:30.000","level":"asleep","seconds":120},{"dateTime":"2016-12-09T04:31:30.000","level":"restless","seconds":60},{"dateTime":"2016-12-09T04:32:30.000","level":"asleep","seconds":120},{"dateTime":"2016-12-09T04:34:30.000","level":"restless","seconds":120},{"dateTime":"2016-12-09T04:36:30.000","level":"asleep","seconds":3480},{"dateTime":"2016-12-09T05:34:30.000","level":"restless","seconds":60},{"dateTime":"2016-12-09T05:35:30.000","level":"asleep","seconds":240},{"dateTime":"2016-12-09T05:39:30.000","level":"restless","seconds":180},{"dateTime":"2016-12-09T05:42:30.000","level":"asleep","seconds":60},{"dateTime":"2016-12-09T05:43:30.000","level":"restless","seconds":60},{"dateTime":"2016-12-09T05:44:30.000","level":"asleep","seconds":300},{"dateTime":"2016-12-09T05:49:30.000","level":"restless","seconds":300},{"dateTime":"2016-12-09T05:54:30.000","level":"asleep","seconds":60},{"dateTime":"2016-12-09T05:55:30.000","level":"restless","seconds":120},{"dateTime":"2016-12-09T05:57:30.000","level":"asleep","seconds":120},{"dateTime":"2016-12-09T05:59:30.000","level":"restless","seconds":60},{"dateTime":"2016-12-09T06:00:30.000","level":"asleep","seconds":480},{"dateTime":"2016-12-09T06:08:30.000","level":"restless","seconds":420},{"dateTime":"2016-12-09T06:15:30.000","level":"asleep","seconds":240},{"dateTime":"2016-12-09T06:19:30.000","level":"restless","seconds":120},{"dateTime":"2016-12-09T06:21:30.000","level":"asleep","seconds":60},{"dateTime":"2016-12-09T06:22:30.000","level":"restless","seconds":60},{"dateTime":"2016-12-09T06:23:30.000","level":"asleep","seconds":60},{"dateTime":"2016-12-09T06:24:30.000","level":"restless","seconds":60},{"dateTime":"2016-12-09T06:25:30.000","level":"asleep","seconds":540},{"dateTime":"2016-12-09T06:34:30.000","level":"restless","seconds":60},{"dateTime":"2016-12-09T06:35:30.000","level":"asleep","seconds":1620},{"dateTime":"2016-12-09T07:02:30.000","level":"restless","seconds":60}],"summary":{"asleep":{"count":0,"minutes":398},"awake":{"count":1,"minutes":8},"restless":{"count":21,"minutes":41}}},"logId":13201015471,"minutesAfterWakeup":1,"minutesAsleep":398,"minutesAwake":48,"minutesToFallAsleep":0,"startTime":"2016-12-08T23:36:30.000","timeInBed":447,"type":"classic"},{"dateOfSleep":"2016-12-08","duration":26580000,"efficiency":95,"endTime":"2016-12-08T06:59:30.000","infoCode":0,"levels":{"data":[{"dateTime":"2016-12-07T23:36:00.000","level":"awake","seconds":60},{"dateTime":"2016-12-07T23:37:00.000","level":"restless","seconds":120},{"dateTime":"2016-12-07T23:39:00.000","level":"asleep","seconds":2700},{"dateTime":"2016-12-08T00:24:00.000","level":"restless","seconds":240},{"dateTime":"2016-12-08T00:28:00.000","level":"awake","seconds":180},{"dateTime":"2016-12-08T00:31:00.000","level":"restless","seconds":60},{"dateTime":"2016-12-08T00:32:00.000","level":"asleep","seconds":6900},{"dateTime":"2016-12-08T02:27:00.000","level":"restless","seconds":60},{"dateTime":"2016-12-08T02:28:00.000","level":"asleep","seconds":9840},{"dateTime":"2016-12-08T05:12:00.000","level":"restless","seconds":60},{"dateTime":"2016-12-08T05:13:00.000","level":"asleep","seconds":3660},{"dateTime":"2016-12-08T06:14:00.000","level":"restless","seconds":240},{"dateTime":"2016-12-08T06:18:00.000","level":"asleep","seconds":60},{"dateTime":"2016-12-08T06:19:00.000","level":"restless","seconds":60},{"dateTime":"2016-12-08T06:20:00.000","level":"asleep","seconds":60},{"dateTime":"2016-12-08T06:21:00.000","level":"restless","seconds":60},{"dateTime":"2016-12-08T06:22:00.000","level":"asleep","seconds":120},{"dateTime":"2016-12-08T06:24:00.000","level":"restless","seconds":60},{"dateTime":"2016-12-08T06:25:00.000","level":"asleep","seconds":120},{"dateTime":"2016-12-08T06:27:00.000","level":"restless","seconds":120},{"dateTime":"2016-12-08T06:29:00.000","level":"asleep","seconds":1800}],"summary":{"asleep":{"count":0,"minutes":421},"awake":{"count":2,"minutes":4},"restless":{"count":10,"minutes":18}}},"logId":13201015470,"minutesAfterWakeup":0,"minutesAsleep":421,"minutesAwake":22,"minutesToFallAsleep":0,"startTime":"2016-12-07T23:36:00.000","timeInBed":443,"type":"classic"},{"dateOfSleep":"2016-12-07","duration":26940000,"efficiency":94,"endTime":"2016-12-07T06:55:00.000","infoCode":0,"levels":{"data":[{"dateTime":"2016-12-06T23:25:30.000","level":"restless","seconds":120},{"dateTime":"2016-12-06T23:27:30.000","level":"asleep","seconds":7260},{"dateTime":"2016-12-07T01:28:30.000","level":"restless","seconds":60},{"dateTime":"2016-12-07T01:29:30.000","level":"asleep","seconds":10440},{"dateTime":"2016-12-07T04:23:30.000","level":"restless","seconds":360},{"dateTime":"2016-12-07T04:29:30.000","level":"awake","seconds":60},{"dateTime":"2016-12-07T04:30:30.000","level":"restless","seconds":120},{"dateTime":"2016-12-07T04:32:30.000","level":"awake","seconds":120},{"dateTime":"2016-12-07T04:34:30.000","level":"asleep","seconds":660},{"dateTime":"2016-12-07T04:45:30.000","level":"restless","seconds":60},{"dateTime":"2016-12-07T04:46:30.000","level":"asleep","seconds":120},{"dateTime":"2016-12-07T04:48:30.000","level":"restless","seconds":60},{"dateTime":"2016-12-07T04:49:30.000","level":"asleep","seconds":180},{"dateTime":"2016-12-07T04:52:30.000","level":"restless","seconds":60},{"dateTime":"2016-12-07T04:53:30.000","level":"asleep","seconds":180},{"dateTime":"2016-12-07T04:56:30.000","level":"restless","seconds":60},{"dateTime":"2016-12-07T04:57:30.000","level":"asleep","seconds":2100},{"dateTime":"2016-12-07T05:32:30.000","level":"restless","seconds":180},{"dateTime":"2016-12-07T05:35:30.000","level":"asleep","seconds":180},{"dateTime":"2016-12-07T05:38:30.000","level":"restless","seconds":60},{"dateTime":"2016-12-07T05:39:30.000","level":"asleep","seconds":3300},{"dateTime":"2016-12-07T06:34:30.000","level":"restless","seconds":60},{"dateTime":"2016-12-07T06:35:30.000","level":"asleep","seconds":600},{"dateTime":"2016-12-07T06:45:30.000","level":"restless","seconds":180},{"dateTime":"2016-12-07T06:48:30.000","level":"asleep","seconds":360}],"summary":{"asleep":{"count":0,"minutes":423},"awake":{"count":2,"minutes":3},"restless":{"count":12,"minutes":23}}},"logId":13201015469,"minutesAfterWakeup":0,"minutesAsleep":423,"minutesAwake":26,"minutesToFallAsleep":0,"startTime":"2016-12-06T23:25:30.000","timeInBed":449,"type":"classic"}]}
```
