## Supplementary Data 2 for "Digital phenotyping by consumer wearables identifies sleep-associated markers of cardiovascular disease risk and biological aging": SleepDetailed_1116-0050-NHC.json

```
{"sleep":[{"dateOfSleep":"2016-12-07","duration":22800000,"efficiency":94,"endTime":"2016-12-07T05:46:30.000","infoCode":0,"levels":{"data":[{"dateTime":"2016-12-06T23:26:30.000","level":"asleep","seconds":60},{"dateTime":"2016-12-06T23:27:30.000","level":"awake","seconds":60},{"dateTime":"2016-12-06T23:28:30.000","level":"asleep","seconds":2760},{"dateTime":"2016-12-07T00:14:30.000","level":"restless","seconds":240},{"dateTime":"2016-12-07T00:18:30.000","level":"asleep","seconds":1020},{"dateTime":"2016-12-07T00:35:30.000","level":"restless","seconds":60},{"dateTime":"2016-12-07T00:36:30.000","level":"awake","seconds":60},{"dateTime":"2016-12-07T00:37:30.000","level":"restless","seconds":120},{"dateTime":"2016-12-07T00:39:30.000","level":"awake","seconds":60},{"dateTime":"2016-12-07T00:40:30.000","level":"asleep","seconds":6360},{"dateTime":"2016-12-07T02:26:30.000","level":"restless","seconds":60},{"dateTime":"2016-12-07T02:27:30.000","level":"asleep","seconds":3660},{"dateTime":"2016-12-07T03:28:30.000","level":"restless","seconds":120},{"dateTime":"2016-12-07T03:30:30.000","level":"asleep","seconds":2280},{"dateTime":"2016-12-07T04:08:30.000","level":"restless","seconds":360},{"dateTime":"2016-12-07T04:14:30.000","level":"awake","seconds":60},{"dateTime":"2016-12-07T04:15:30.000","level":"restless","seconds":60},{"dateTime":"2016-12-07T04:16:30.000","level":"asleep","seconds":5400}],"summary":{"asleep":{"count":0,"minutes":359},"awake":{"count":4,"minutes":4},"restless":{"count":7,"minutes":17}}},"logId":13166950648,"minutesAfterWakeup":0,"minutesAsleep":359,"minutesAwake":21,"minutesToFallAsleep":0,"startTime":"2016-12-06T23:26:30.000","timeInBed":380,"type":"classic"},{"dateOfSleep":"2016-12-06","duration":28200000,"efficiency":90,"endTime":"2016-12-06T06:40:30.000","infoCode":0,"levels":{"data":[{"dateTime":"2016-12-05T22:50:30.000","level":"restless","seconds":120},{"dateTime":"2016-12-05T22:52:30.000","level":"asleep","seconds":3480},{"dateTime":"2016-12-05T23:50:30.000","level":"restless","seconds":180},{"dateTime":"2016-12-05T23:53:30.000","level":"asleep","seconds":60},{"dateTime":"2016-12-05T23:54:30.000","level":"restless","seconds":60},{"dateTime":"2016-12-05T23:55:30.000","level":"asleep","seconds":3900},{"dateTime":"2016-12-06T01:00:30.000","level":"restless","seconds":60},{"dateTime":"2016-12-06T01:01:30.000","level":"asleep","seconds":480},{"dateTime":"2016-12-06T01:09:30.000","level":"restless","seconds":180},{"dateTime":"2016-12-06T01:12:30.000","level":"asleep","seconds":60},{"dateTime":"2016-12-06T01:13:30.000","level":"restless","seconds":180},{"dateTime":"2016-12-06T01:16:30.000","level":"asleep","seconds":780},{"dateTime":"2016-12-06T01:29:30.000","level":"restless","seconds":120},{"dateTime":"2016-12-06T01:31:30.000","level":"asleep","seconds":180},{"dateTime":"2016-12-06T01:34:30.000","level":"restless","seconds":60},{"dateTime":"2016-12-06T01:35:30.000","level":"asleep","seconds":1740},{"dateTime":"2016-12-06T02:04:30.000","level":"restless","seconds":240},{"dateTime":"2016-12-06T02:08:30.000","level":"awake","seconds":300},{"dateTime":"2016-12-06T02:13:30.000","level":"restless","seconds":60},{"dateTime":"2016-12-06T02:14:30.000","level":"asleep","seconds":660},{"dateTime":"2016-12-06T02:25:30.000","level":"restless","seconds":60},{"dateTime":"2016-12-06T02:26:30.000","level":"asleep","seconds":1080},{"dateTime":"2016-12-06T02:44:30.000","level":"restless","seconds":60},{"dateTime":"2016-12-06T02:45:30.000","level":"asleep","seconds":180},{"dateTime":"2016-12-06T02:48:30.000","level":"restless","seconds":60},{"dateTime":"2016-12-06T02:49:30.000","level":"asleep","seconds":5820},{"dateTime":"2016-12-06T04:26:30.000","level":"restless","seconds":60},{"dateTime":"2016-12-06T04:27:30.000","level":"asleep","seconds":1860},{"dateTime":"2016-12-06T04:58:30.000","level":"restless","seconds":300},{"dateTime":"2016-12-06T05:03:30.000","level":"asleep","seconds":1560},{"dateTime":"2016-12-06T05:29:30.000","level":"restless","seconds":60},{"dateTime":"2016-12-06T05:30:30.000","level":"asleep","seconds":180},{"dateTime":"2016-12-06T05:33:30.000","level":"restless","seconds":60},{"dateTime":"2016-12-06T05:34:30.000","level":"asleep","seconds":1440},{"dateTime":"2016-12-06T05:58:30.000","level":"restless","seconds":120},{"dateTime":"2016-12-06T06:00:30.000","level":"asleep","seconds":840},{"dateTime":"2016-12-06T06:14:30.000","level":"restless","seconds":180},{"dateTime":"2016-12-06T06:17:30.000","level":"asleep","seconds":60},{"dateTime":"2016-12-06T06:18:30.000","level":"restless","seconds":60},{"dateTime":"2016-12-06T06:19:30.000","level":"asleep","seconds":300},{"dateTime":"2016-12-06T06:24:30.000","level":"restless","seconds":120},{"dateTime":"2016-12-06T06:26:30.000","level":"asleep","seconds":60},{"dateTime":"2016-12-06T06:27:30.000","level":"restless","seconds":120},{"dateTime":"2016-12-06T06:29:30.000","level":"asleep","seconds":600},{"dateTime":"2016-12-06T06:39:30.000","level":"restless","seconds":60}],"summary":{"asleep":{"count":0,"minutes":422},"awake":{"count":1,"minutes":5},"restless":{"count":23,"minutes":43}}},"logId":13166950647,"minutesAfterWakeup":1,"minutesAsleep":422,"minutesAwake":47,"minutesToFallAsleep":0,"startTime":"2016-12-05T22:50:30.000","timeInBed":470,"type":"classic"},{"dateOfSleep":"2016-12-05","duration":31140000,"efficiency":94,"endTime":"2016-12-05T06:31:30.000","infoCode":0,"levels":{"data":[{"dateTime":"2016-12-04T21:52:30.000","level":"asleep","seconds":2100},{"dateTime":"2016-12-04T22:27:30.000","level":"restless","seconds":180},{"dateTime":"2016-12-04T22:30:30.000","level":"asleep","seconds":1080},{"dateTime":"2016-12-04T22:48:30.000","level":"restless","seconds":60},{"dateTime":"2016-12-04T22:49:30.000","level":"asleep","seconds":840},{"dateTime":"2016-12-04T23:03:30.000","level":"restless","seconds":180},{"dateTime":"2016-12-04T23:06:30.000","level":"awake","seconds":180},{"dateTime":"2016-12-04T23:09:30.000","level":"restless","seconds":60},{"dateTime":"2016-12-04T23:10:30.000","level":"asleep","seconds":60},{"dateTime":"2016-12-04T23:11:30.000","level":"restless","seconds":60},{"dateTime":"2016-12-04T23:12:30.000","level":"asleep","seconds":1980},{"dateTime":"2016-12-04T23:45:30.000","level":"restless","seconds":60},{"dateTime":"2016-12-04T23:46:30.000","level":"asleep","seconds":4740},{"dateTime":"2016-12-05T01:05:30.000","level":"restless","seconds":60},{"dateTime":"2016-12-05T01:06:30.000","level":"asleep","seconds":600},{"dateTime":"2016-12-05T01:16:30.000","level":"restless","seconds":60},{"dateTime":"2016-12-05T01:17:30.000","level":"asleep","seconds":2100},{"dateTime":"2016-12-05T01:52:30.000","level":"restless","seconds":120},{"dateTime":"2016-12-05T01:54:30.000","level":"asleep","seconds":120},{"dateTime":"2016-12-05T01:56:30.000","level":"restless","seconds":120},{"dateTime":"2016-12-05T01:58:30.000","level":"asleep","seconds":3600},{"dateTime":"2016-12-05T02:58:30.000","level":"restless","seconds":120},{"dateTime":"2016-12-05T03:00:30.000","level":"asleep","seconds":2280},{"dateTime":"2016-12-05T03:38:30.000","level":"restless","seconds":60},{"dateTime":"2016-12-05T03:39:30.000","level":"asleep","seconds":120},{"dateTime":"2016-12-05T03:41:30.000","level":"restless","seconds":60},{"dateTime":"2016-12-05T03:42:30.000","level":"asleep","seconds":960},{"dateTime":"2016-12-05T03:58:30.000","level":"restless","seconds":60},{"dateTime":"2016-12-05T03:59:30.000","level":"asleep","seconds":60},{"dateTime":"2016-12-05T04:00:30.000","level":"restless","seconds":60},{"dateTime":"2016-12-05T04:01:30.000","level":"asleep","seconds":2280},{"dateTime":"2016-12-05T04:39:30.000","level":"restless","seconds":120},{"dateTime":"2016-12-05T04:41:30.000","level":"asleep","seconds":120},{"dateTime":"2016-12-05T04:43:30.000","level":"restless","seconds":60},{"dateTime":"2016-12-05T04:44:30.000","level":"asleep","seconds":240},{"dateTime":"2016-12-05T04:48:30.000","level":"restless","seconds":240},{"dateTime":"2016-12-05T04:52:30.000","level":"asleep","seconds":5880},{"dateTime":"2016-12-05T06:30:30.000","level":"restless","seconds":60}],"summary":{"asleep":{"count":0,"minutes":486},"awake":{"count":1,"minutes":3},"restless":{"count":19,"minutes":30}}},"logId":13166950646,"minutesAfterWakeup":1,"minutesAsleep":486,"minutesAwake":32,"minutesToFallAsleep":0,"startTime":"2016-12-04T21:52:30.000","timeInBed":519,"type":"classic"},{"dateOfSleep":"2016-12-04","duration":4920000,"efficiency":90,"endTime":"2016-12-04T15:58:30.000","infoCode":0,"levels":{"data":[{"dateTime":"2016-12-04T14:36:00.000","level":"asleep","seconds":360},{"dateTime":"2016-12-04T14:42:00.000","level":"awake","seconds":180},{"dateTime":"2016-12-04T14:45:00.000","level":"restless","seconds":60},{"dateTime":"2016-12-04T14:46:00.000","level":"awake","seconds":120},{"dateTime":"2016-12-04T14:48:00.000","level":"asleep","seconds":420},{"dateTime":"2016-12-04T14:55:00.000","level":"restless","seconds":120},{"dateTime":"2016-12-04T14:57:00.000","level":"asleep","seconds":3660}],"summary":{"asleep":{"count":0,"minutes":74},"awake":{"count":2,"minutes":5},"restless":{"count":2,"minutes":3}}},"logId":13166950645,"minutesAfterWakeup":0,"minutesAsleep":74,"minutesAwake":8,"minutesToFallAsleep":0,"startTime":"2016-12-04T14:36:00.000","timeInBed":82,"type":"classic"},{"dateOfSleep":"2016-12-04","duration":22680000,"efficiency":94,"endTime":"2016-12-04T06:36:30.000","infoCode":0,"levels":{"data":[{"dateTime":"2016-12-04T00:18:00.000","level":"awake","seconds":180},{"dateTime":"2016-12-04T00:21:00.000","level":"restless","seconds":60},{"dateTime":"2016-12-04T00:22:00.000","level":"asleep","seconds":3840},{"dateTime":"2016-12-04T01:26:00.000","level":"restless","seconds":120},{"dateTime":"2016-12-04T01:28:00.000","level":"asleep","seconds":60},{"dateTime":"2016-12-04T01:29:00.000","level":"restless","seconds":120},{"dateTime":"2016-12-04T01:31:00.000","level":"asleep","seconds":1080},{"dateTime":"2016-12-04T01:49:00.000","level":"restless","seconds":120},{"dateTime":"2016-12-04T01:51:00.000","level":"asleep","seconds":1560},{"dateTime":"2016-12-04T02:17:00.000","level":"restless","seconds":60},{"dateTime":"2016-12-04T02:18:00.000","level":"asleep","seconds":3540},{"dateTime":"2016-12-04T03:17:00.000","level":"restless","seconds":60},{"dateTime":"2016-12-04T03:18:00.000","level":"asleep","seconds":4200},{"dateTime":"2016-12-04T04:28:00.000","level":"restless","seconds":120},{"dateTime":"2016-12-04T04:30:00.000","level":"asleep","seconds":120},{"dateTime":"2016-12-04T04:32:00.000","level":"restless","seconds":120},{"dateTime":"2016-12-04T04:34:00.000","level":"asleep","seconds":2640},{"dateTime":"2016-12-04T05:18:00.000","level":"restless","seconds":360},{"dateTime":"2016-12-04T05:24:00.000","level":"asleep","seconds":4020},{"dateTime":"2016-12-04T06:31:00.000","level":"restless","seconds":120},{"dateTime":"2016-12-04T06:33:00.000","level":"asleep","seconds":120},{"dateTime":"2016-12-04T06:35:00.000","level":"restless","seconds":60}],"summary":{"asleep":{"count":0,"minutes":353},"awake":{"count":1,"minutes":3},"restless":{"count":11,"minutes":22}}},"logId":13166950644,"minutesAfterWakeup":1,"minutesAsleep":353,"minutesAwake":24,"minutesToFallAsleep":0,"startTime":"2016-12-04T00:18:00.000","timeInBed":378,"type":"classic"},{"dateOfSleep":"2016-12-03","duration":29400000,"efficiency":87,"endTime":"2016-12-03T05:47:30.000","infoCode":0,"levels":{"data":[{"dateTime":"2016-12-02T21:37:00.000","level":"restless","seconds":180},{"dateTime":"2016-12-02T21:40:00.000","level":"asleep","seconds":2640},{"dateTime":"2016-12-02T22:24:00.000","level":"restless","seconds":60},{"dateTime":"2016-12-02T22:25:00.000","level":"asleep","seconds":1620},{"dateTime":"2016-12-02T22:52:00.000","level":"restless","seconds":60},{"dateTime":"2016-12-02T22:53:00.000","level":"asleep","seconds":2340},{"dateTime":"2016-12-02T23:32:00.000","level":"restless","seconds":180},{"dateTime":"2016-12-02T23:35:00.000","level":"asleep","seconds":420},{"dateTime":"2016-12-02T23:42:00.000","level":"restless","seconds":60},{"dateTime":"2016-12-02T23:43:00.000","level":"asleep","seconds":2040},{"dateTime":"2016-12-03T00:17:00.000","level":"restless","seconds":240},{"dateTime":"2016-12-03T00:21:00.000","level":"asleep","seconds":1320},{"dateTime":"2016-12-03T00:43:00.000","level":"restless","seconds":60},{"dateTime":"2016-12-03T00:44:00.000","level":"asleep","seconds":240},{"dateTime":"2016-12-03T00:48:00.000","level":"restless","seconds":120},{"dateTime":"2016-12-03T00:50:00.000","level":"asleep","seconds":120},{"dateTime":"2016-12-03T00:52:00.000","level":"restless","seconds":120},{"dateTime":"2016-12-03T00:54:00.000","level":"asleep","seconds":300},{"dateTime":"2016-12-03T00:59:00.000","level":"restless","seconds":60},{"dateTime":"2016-12-03T01:00:00.000","level":"asleep","seconds":1020},{"dateTime":"2016-12-03T01:17:00.000","level":"restless","seconds":120},{"dateTime":"2016-12-03T01:19:00.000","level":"asleep","seconds":120},{"dateTime":"2016-12-03T01:21:00.000","level":"restless","seconds":120},{"dateTime":"2016-12-03T01:23:00.000","level":"asleep","seconds":1500},{"dateTime":"2016-12-03T01:48:00.000","level":"restless","seconds":360},{"dateTime":"2016-12-03T01:54:00.000","level":"asleep","seconds":1080},{"dateTime":"2016-12-03T02:12:00.000","level":"restless","seconds":60},{"dateTime":"2016-12-03T02:13:00.000","level":"asleep","seconds":480},{"dateTime":"2016-12-03T02:21:00.000","level":"restless","seconds":240},{"dateTime":"2016-12-03T02:25:00.000","level":"awake","seconds":120},{"dateTime":"2016-12-03T02:27:00.000","level":"restless","seconds":60},{"dateTime":"2016-12-03T02:28:00.000","level":"asleep","seconds":300},{"dateTime":"2016-12-03T02:33:00.000","level":"restless","seconds":60},{"dateTime":"2016-12-03T02:34:00.000","level":"asleep","seconds":420},{"dateTime":"2016-12-03T02:41:00.000","level":"restless","seconds":60},{"dateTime":"2016-12-03T02:42:00.000","level":"asleep","seconds":2520},{"dateTime":"2016-12-03T03:24:00.000","level":"restless","seconds":300},{"dateTime":"2016-12-03T03:29:00.000","level":"asleep","seconds":60},{"dateTime":"2016-12-03T03:30:00.000","level":"restless","seconds":60},{"dateTime":"2016-12-03T03:31:00.000","level":"asleep","seconds":1080},{"dateTime":"2016-12-03T03:49:00.000","level":"restless","seconds":180},{"dateTime":"2016-12-03T03:52:00.000","level":"asleep","seconds":1740},{"dateTime":"2016-12-03T04:21:00.000","level":"restless","seconds":60},{"dateTime":"2016-12-03T04:22:00.000","level":"asleep","seconds":120},{"dateTime":"2016-12-03T04:24:00.000","level":"restless","seconds":60},{"dateTime":"2016-12-03T04:25:00.000","level":"asleep","seconds":1320},{"dateTime":"2016-12-03T04:47:00.000","level":"restless","seconds":180},{"dateTime":"2016-12-03T04:50:00.000","level":"asleep","seconds":60},{"dateTime":"2016-12-03T04:51:00.000","level":"restless","seconds":240},{"dateTime":"2016-12-03T04:55:00.000","level":"asleep","seconds":240},{"dateTime":"2016-12-03T04:59:00.000","level":"restless","seconds":60},{"dateTime":"2016-12-03T05:00:00.000","level":"asleep","seconds":840},{"dateTime":"2016-12-03T05:14:00.000","level":"restless","seconds":60},{"dateTime":"2016-12-03T05:15:00.000","level":"asleep","seconds":120},{"dateTime":"2016-12-03T05:17:00.000","level":"restless","seconds":120},{"dateTime":"2016-12-03T05:19:00.000","level":"asleep","seconds":120},{"dateTime":"2016-12-03T05:21:00.000","level":"restless","seconds":120},{"dateTime":"2016-12-03T05:23:00.000","level":"asleep","seconds":1320},{"dateTime":"2016-12-03T05:45:00.000","level":"restless","seconds":60},{"dateTime":"2016-12-03T05:46:00.000","level":"asleep","seconds":60}],"summary":{"asleep":{"count":0,"minutes":426},"awake":{"count":1,"minutes":2},"restless":{"count":30,"minutes":62}}},"logId":13166950643,"minutesAfterWakeup":0,"minutesAsleep":426,"minutesAwake":64,"minutesToFallAsleep":0,"startTime":"2016-12-02T21:37:00.000","timeInBed":490,"type":"classic"}]}
```
