## Supplementary Data 2 for "Digital phenotyping by consumer wearables identifies sleep-associated markers of cardiovascular disease risk and biological aging": SleepDetailed_1116-0051-NHC.json

```
{"sleep":[{"dateOfSleep":"2016-12-20","duration":25200000,"efficiency":93,"endTime":"2016-12-20T06:23:30.000","infoCode":0,"levels":{"data":[{"dateTime":"2016-12-19T23:23:30.000","level":"awake","seconds":120},{"dateTime":"2016-12-19T23:25:30.000","level":"restless","seconds":120},{"dateTime":"2016-12-19T23:27:30.000","level":"asleep","seconds":1740},{"dateTime":"2016-12-19T23:56:30.000","level":"restless","seconds":120},{"dateTime":"2016-12-19T23:58:30.000","level":"asleep","seconds":840},{"dateTime":"2016-12-20T00:12:30.000","level":"restless","seconds":120},{"dateTime":"2016-12-20T00:14:30.000","level":"asleep","seconds":780},{"dateTime":"2016-12-20T00:27:30.000","level":"restless","seconds":60},{"dateTime":"2016-12-20T00:28:30.000","level":"asleep","seconds":2220},{"dateTime":"2016-12-20T01:05:30.000","level":"restless","seconds":120},{"dateTime":"2016-12-20T01:07:30.000","level":"asleep","seconds":120},{"dateTime":"2016-12-20T01:09:30.000","level":"restless","seconds":120},{"dateTime":"2016-12-20T01:11:30.000","level":"asleep","seconds":3660},{"dateTime":"2016-12-20T02:12:30.000","level":"restless","seconds":60},{"dateTime":"2016-12-20T02:13:30.000","level":"asleep","seconds":4680},{"dateTime":"2016-12-20T03:31:30.000","level":"restless","seconds":120},{"dateTime":"2016-12-20T03:33:30.000","level":"asleep","seconds":840},{"dateTime":"2016-12-20T03:47:30.000","level":"restless","seconds":60},{"dateTime":"2016-12-20T03:48:30.000","level":"asleep","seconds":1980},{"dateTime":"2016-12-20T04:21:30.000","level":"restless","seconds":60},{"dateTime":"2016-12-20T04:22:30.000","level":"asleep","seconds":840},{"dateTime":"2016-12-20T04:36:30.000","level":"restless","seconds":60},{"dateTime":"2016-12-20T04:37:30.000","level":"asleep","seconds":180},{"dateTime":"2016-12-20T04:40:30.000","level":"restless","seconds":60},{"dateTime":"2016-12-20T04:41:30.000","level":"asleep","seconds":720},{"dateTime":"2016-12-20T04:53:30.000","level":"restless","seconds":60},{"dateTime":"2016-12-20T04:54:30.000","level":"asleep","seconds":2040},{"dateTime":"2016-12-20T05:28:30.000","level":"restless","seconds":60},{"dateTime":"2016-12-20T05:29:30.000","level":"asleep","seconds":180},{"dateTime":"2016-12-20T05:32:30.000","level":"restless","seconds":60},{"dateTime":"2016-12-20T05:33:30.000","level":"asleep","seconds":900},{"dateTime":"2016-12-20T05:48:30.000","level":"restless","seconds":120},{"dateTime":"2016-12-20T05:50:30.000","level":"asleep","seconds":120},{"dateTime":"2016-12-20T05:52:30.000","level":"restless","seconds":120},{"dateTime":"2016-12-20T05:54:30.000","level":"asleep","seconds":900},{"dateTime":"2016-12-20T06:09:30.000","level":"restless","seconds":60},{"dateTime":"2016-12-20T06:10:30.000","level":"asleep","seconds":300},{"dateTime":"2016-12-20T06:15:30.000","level":"restless","seconds":60},{"dateTime":"2016-12-20T06:16:30.000","level":"asleep","seconds":180},{"dateTime":"2016-12-20T06:19:30.000","level":"restless","seconds":60},{"dateTime":"2016-12-20T06:20:30.000","level":"asleep","seconds":180}],"summary":{"asleep":{"count":0,"minutes":390},"awake":{"count":1,"minutes":2},"restless":{"count":20,"minutes":28}}},"logId":13260467322,"minutesAfterWakeup":0,"minutesAsleep":390,"minutesAwake":30,"minutesToFallAsleep":0,"startTime":"2016-12-19T23:23:30.000","timeInBed":420,"type":"classic"},{"dateOfSleep":"2016-12-19","duration":23040000,"efficiency":89,"endTime":"2016-12-19T06:25:00.000","infoCode":0,"levels":{"data":[{"dateTime":"2016-12-19T00:01:00.000","level":"awake","seconds":180},{"dateTime":"2016-12-19T00:04:00.000","level":"restless","seconds":60},{"dateTime":"2016-12-19T00:05:00.000","level":"asleep","seconds":60},{"dateTime":"2016-12-19T00:06:00.000","level":"restless","seconds":60},{"dateTime":"2016-12-19T00:07:00.000","level":"asleep","seconds":2700},{"dateTime":"2016-12-19T00:52:00.000","level":"restless","seconds":120},{"dateTime":"2016-12-19T00:54:00.000","level":"asleep","seconds":2400},{"dateTime":"2016-12-19T01:34:00.000","level":"restless","seconds":180},{"dateTime":"2016-12-19T01:37:00.000","level":"asleep","seconds":60},{"dateTime":"2016-12-19T01:38:00.000","level":"restless","seconds":120},{"dateTime":"2016-12-19T01:40:00.000","level":"asleep","seconds":1800},{"dateTime":"2016-12-19T02:10:00.000","level":"restless","seconds":60},{"dateTime":"2016-12-19T02:11:00.000","level":"asleep","seconds":300},{"dateTime":"2016-12-19T02:16:00.000","level":"restless","seconds":240},{"dateTime":"2016-12-19T02:20:00.000","level":"awake","seconds":120},{"dateTime":"2016-12-19T02:22:00.000","level":"restless","seconds":120},{"dateTime":"2016-12-19T02:24:00.000","level":"asleep","seconds":120},{"dateTime":"2016-12-19T02:26:00.000","level":"restless","seconds":60},{"dateTime":"2016-12-19T02:27:00.000","level":"asleep","seconds":720},{"dateTime":"2016-12-19T02:39:00.000","level":"restless","seconds":60},{"dateTime":"2016-12-19T02:40:00.000","level":"asleep","seconds":120},{"dateTime":"2016-12-19T02:42:00.000","level":"restless","seconds":180},{"dateTime":"2016-12-19T02:45:00.000","level":"asleep","seconds":960},{"dateTime":"2016-12-19T03:01:00.000","level":"restless","seconds":60},{"dateTime":"2016-12-19T03:02:00.000","level":"asleep","seconds":2760},{"dateTime":"2016-12-19T03:48:00.000","level":"restless","seconds":60},{"dateTime":"2016-12-19T03:49:00.000","level":"asleep","seconds":120},{"dateTime":"2016-12-19T03:51:00.000","level":"restless","seconds":60},{"dateTime":"2016-12-19T03:52:00.000","level":"asleep","seconds":540},{"dateTime":"2016-12-19T04:01:00.000","level":"restless","seconds":120},{"dateTime":"2016-12-19T04:03:00.000","level":"asleep","seconds":120},{"dateTime":"2016-12-19T04:05:00.000","level":"restless","seconds":60},{"dateTime":"2016-12-19T04:06:00.000","level":"asleep","seconds":420},{"dateTime":"2016-12-19T04:13:00.000","level":"restless","seconds":180},{"dateTime":"2016-12-19T04:16:00.000","level":"asleep","seconds":2940},{"dateTime":"2016-12-19T05:05:00.000","level":"restless","seconds":60},{"dateTime":"2016-12-19T05:06:00.000","level":"asleep","seconds":3480},{"dateTime":"2016-12-19T06:04:00.000","level":"restless","seconds":60},{"dateTime":"2016-12-19T06:05:00.000","level":"asleep","seconds":600},{"dateTime":"2016-12-19T06:15:00.000","level":"restless","seconds":240},{"dateTime":"2016-12-19T06:19:00.000","level":"asleep","seconds":60},{"dateTime":"2016-12-19T06:20:00.000","level":"restless","seconds":60},{"dateTime":"2016-12-19T06:21:00.000","level":"asleep","seconds":240}],"summary":{"asleep":{"count":0,"minutes":342},"awake":{"count":2,"minutes":5},"restless":{"count":21,"minutes":37}}},"logId":13260467321,"minutesAfterWakeup":0,"minutesAsleep":342,"minutesAwake":42,"minutesToFallAsleep":0,"startTime":"2016-12-19T00:01:00.000","timeInBed":384,"type":"classic"},{"dateOfSleep":"2016-12-18","duration":26160000,"efficiency":96,"endTime":"2016-12-18T08:32:30.000","infoCode":0,"levels":{"data":[{"dateTime":"2016-12-18T01:16:00.000","level":"awake","seconds":300},{"dateTime":"2016-12-18T01:21:00.000","level":"restless","seconds":60},{"dateTime":"2016-12-18T01:22:00.000","level":"asleep","seconds":540},{"dateTime":"2016-12-18T01:31:00.000","level":"restless","seconds":120},{"dateTime":"2016-12-18T01:33:00.000","level":"asleep","seconds":4260},{"dateTime":"2016-12-18T02:44:00.000","level":"restless","seconds":120},{"dateTime":"2016-12-18T02:46:00.000","level":"asleep","seconds":780},{"dateTime":"2016-12-18T02:59:00.000","level":"restless","seconds":420},{"dateTime":"2016-12-18T03:06:00.000","level":"asleep","seconds":17760},{"dateTime":"2016-12-18T08:02:00.000","level":"restless","seconds":120},{"dateTime":"2016-12-18T08:04:00.000","level":"asleep","seconds":1680}],"summary":{"asleep":{"count":0,"minutes":417},"awake":{"count":1,"minutes":5},"restless":{"count":5,"minutes":14}}},"logId":13260467320,"minutesAfterWakeup":0,"minutesAsleep":417,"minutesAwake":19,"minutesToFallAsleep":0,"startTime":"2016-12-18T01:16:00.000","timeInBed":436,"type":"classic"},{"dateOfSleep":"2016-12-17","duration":27060000,"efficiency":91,"endTime":"2016-12-17T06:24:00.000","infoCode":0,"levels":{"data":[{"dateTime":"2016-12-16T22:53:00.000","level":"restless","seconds":240},{"dateTime":"2016-12-16T22:57:00.000","level":"awake","seconds":180},{"dateTime":"2016-12-16T23:00:00.000","level":"restless","seconds":60},{"dateTime":"2016-12-16T23:01:00.000","level":"asleep","seconds":5280},{"dateTime":"2016-12-17T00:29:00.000","level":"restless","seconds":240},{"dateTime":"2016-12-17T00:33:00.000","level":"asleep","seconds":2880},{"dateTime":"2016-12-17T01:21:00.000","level":"restless","seconds":60},{"dateTime":"2016-12-17T01:22:00.000","level":"asleep","seconds":180},{"dateTime":"2016-12-17T01:25:00.000","level":"restless","seconds":60},{"dateTime":"2016-12-17T01:26:00.000","level":"asleep","seconds":180},{"dateTime":"2016-12-17T01:29:00.000","level":"restless","seconds":60},{"dateTime":"2016-12-17T01:30:00.000","level":"asleep","seconds":1860},{"dateTime":"2016-12-17T02:01:00.000","level":"restless","seconds":120},{"dateTime":"2016-12-17T02:03:00.000","level":"asleep","seconds":60},{"dateTime":"2016-12-17T02:04:00.000","level":"restless","seconds":180},{"dateTime":"2016-12-17T02:07:00.000","level":"asleep","seconds":900},{"dateTime":"2016-12-17T02:22:00.000","level":"restless","seconds":60},{"dateTime":"2016-12-17T02:23:00.000","level":"asleep","seconds":780},{"dateTime":"2016-12-17T02:36:00.000","level":"restless","seconds":60},{"dateTime":"2016-12-17T02:37:00.000","level":"asleep","seconds":240},{"dateTime":"2016-12-17T02:41:00.000","level":"restless","seconds":60},{"dateTime":"2016-12-17T02:42:00.000","level":"asleep","seconds":480},{"dateTime":"2016-12-17T02:50:00.000","level":"restless","seconds":60},{"dateTime":"2016-12-17T02:51:00.000","level":"asleep","seconds":1020},{"dateTime":"2016-12-17T03:08:00.000","level":"restless","seconds":120},{"dateTime":"2016-12-17T03:10:00.000","level":"asleep","seconds":1260},{"dateTime":"2016-12-17T03:31:00.000","level":"restless","seconds":60},{"dateTime":"2016-12-17T03:32:00.000","level":"asleep","seconds":1260},{"dateTime":"2016-12-17T03:53:00.000","level":"restless","seconds":120},{"dateTime":"2016-12-17T03:55:00.000","level":"asleep","seconds":120},{"dateTime":"2016-12-17T03:57:00.000","level":"restless","seconds":360},{"dateTime":"2016-12-17T04:03:00.000","level":"asleep","seconds":120},{"dateTime":"2016-12-17T04:05:00.000","level":"restless","seconds":60},{"dateTime":"2016-12-17T04:06:00.000","level":"asleep","seconds":360},{"dateTime":"2016-12-17T04:12:00.000","level":"restless","seconds":180},{"dateTime":"2016-12-17T04:15:00.000","level":"asleep","seconds":60},{"dateTime":"2016-12-17T04:16:00.000","level":"restless","seconds":60},{"dateTime":"2016-12-17T04:17:00.000","level":"asleep","seconds":7380},{"dateTime":"2016-12-17T06:20:00.000","level":"restless","seconds":60},{"dateTime":"2016-12-17T06:21:00.000","level":"asleep","seconds":180}],"summary":{"asleep":{"count":0,"minutes":410},"awake":{"count":1,"minutes":3},"restless":{"count":20,"minutes":38}}},"logId":13260467319,"minutesAfterWakeup":0,"minutesAsleep":410,"minutesAwake":41,"minutesToFallAsleep":0,"startTime":"2016-12-16T22:53:00.000","timeInBed":451,"type":"classic"},{"dateOfSleep":"2016-12-16","duration":23100000,"efficiency":95,"endTime":"2016-12-16T06:29:30.000","infoCode":0,"levels":{"data":[{"dateTime":"2016-12-16T00:04:00.000","level":"asleep","seconds":4080},{"dateTime":"2016-12-16T01:12:00.000","level":"restless","seconds":180},{"dateTime":"2016-12-16T01:15:00.000","level":"asleep","seconds":180},{"dateTime":"2016-12-16T01:18:00.000","level":"awake","seconds":60},{"dateTime":"2016-12-16T01:19:00.000","level":"asleep","seconds":180},{"dateTime":"2016-12-16T01:22:00.000","level":"awake","seconds":60},{"dateTime":"2016-12-16T01:23:00.000","level":"asleep","seconds":660},{"dateTime":"2016-12-16T01:34:00.000","level":"restless","seconds":240},{"dateTime":"2016-12-16T01:38:00.000","level":"asleep","seconds":3540},{"dateTime":"2016-12-16T02:37:00.000","level":"restless","seconds":120},{"dateTime":"2016-12-16T02:39:00.000","level":"asleep","seconds":960},{"dateTime":"2016-12-16T02:55:00.000","level":"restless","seconds":120},{"dateTime":"2016-12-16T02:57:00.000","level":"asleep","seconds":600},{"dateTime":"2016-12-16T03:07:00.000","level":"restless","seconds":180},{"dateTime":"2016-12-16T03:10:00.000","level":"asleep","seconds":300},{"dateTime":"2016-12-16T03:15:00.000","level":"restless","seconds":60},{"dateTime":"2016-12-16T03:16:00.000","level":"asleep","seconds":120},{"dateTime":"2016-12-16T03:18:00.000","level":"restless","seconds":60},{"dateTime":"2016-12-16T03:19:00.000","level":"asleep","seconds":420},{"dateTime":"2016-12-16T03:26:00.000","level":"restless","seconds":120},{"dateTime":"2016-12-16T03:28:00.000","level":"asleep","seconds":10860}],"summary":{"asleep":{"count":0,"minutes":365},"awake":{"count":2,"minutes":2},"restless":{"count":8,"minutes":18}}},"logId":13260467318,"minutesAfterWakeup":0,"minutesAsleep":365,"minutesAwake":20,"minutesToFallAsleep":0,"startTime":"2016-12-16T00:04:00.000","timeInBed":385,"type":"classic"},{"dateOfSleep":"2016-12-15","duration":23880000,"efficiency":91,"endTime":"2016-12-15T06:24:30.000","infoCode":0,"levels":{"data":[{"dateTime":"2016-12-14T23:46:30.000","level":"awake","seconds":60},{"dateTime":"2016-12-14T23:47:30.000","level":"restless","seconds":60},{"dateTime":"2016-12-14T23:48:30.000","level":"asleep","seconds":240},{"dateTime":"2016-12-14T23:52:30.000","level":"restless","seconds":60},{"dateTime":"2016-12-14T23:53:30.000","level":"asleep","seconds":5040},{"dateTime":"2016-12-15T01:17:30.000","level":"restless","seconds":540},{"dateTime":"2016-12-15T01:26:30.000","level":"asleep","seconds":60},{"dateTime":"2016-12-15T01:27:30.000","level":"restless","seconds":60},{"dateTime":"2016-12-15T01:28:30.000","level":"asleep","seconds":240},{"dateTime":"2016-12-15T01:32:30.000","level":"restless","seconds":360},{"dateTime":"2016-12-15T01:38:30.000","level":"asleep","seconds":60},{"dateTime":"2016-12-15T01:39:30.000","level":"restless","seconds":60},{"dateTime":"2016-12-15T01:40:30.000","level":"asleep","seconds":60},{"dateTime":"2016-12-15T01:41:30.000","level":"restless","seconds":60},{"dateTime":"2016-12-15T01:42:30.000","level":"asleep","seconds":1260},{"dateTime":"2016-12-15T02:03:30.000","level":"restless","seconds":60},{"dateTime":"2016-12-15T02:04:30.000","level":"asleep","seconds":360},{"dateTime":"2016-12-15T02:10:30.000","level":"restless","seconds":60},{"dateTime":"2016-12-15T02:11:30.000","level":"asleep","seconds":2760},{"dateTime":"2016-12-15T02:57:30.000","level":"restless","seconds":60},{"dateTime":"2016-12-15T02:58:30.000","level":"asleep","seconds":840},{"dateTime":"2016-12-15T03:12:30.000","level":"restless","seconds":60},{"dateTime":"2016-12-15T03:13:30.000","level":"asleep","seconds":1560},{"dateTime":"2016-12-15T03:39:30.000","level":"restless","seconds":60},{"dateTime":"2016-12-15T03:40:30.000","level":"asleep","seconds":60},{"dateTime":"2016-12-15T03:41:30.000","level":"restless","seconds":120},{"dateTime":"2016-12-15T03:43:30.000","level":"asleep","seconds":180},{"dateTime":"2016-12-15T03:46:30.000","level":"restless","seconds":60},{"dateTime":"2016-12-15T03:47:30.000","level":"asleep","seconds":1800},{"dateTime":"2016-12-15T04:17:30.000","level":"restless","seconds":60},{"dateTime":"2016-12-15T04:18:30.000","level":"asleep","seconds":60},{"dateTime":"2016-12-15T04:19:30.000","level":"restless","seconds":60},{"dateTime":"2016-12-15T04:20:30.000","level":"asleep","seconds":1080},{"dateTime":"2016-12-15T04:38:30.000","level":"restless","seconds":120},{"dateTime":"2016-12-15T04:40:30.000","level":"asleep","seconds":180},{"dateTime":"2016-12-15T04:43:30.000","level":"restless","seconds":60},{"dateTime":"2016-12-15T04:44:30.000","level":"asleep","seconds":1140},{"dateTime":"2016-12-15T05:03:30.000","level":"restless","seconds":60},{"dateTime":"2016-12-15T05:04:30.000","level":"asleep","seconds":1860},{"dateTime":"2016-12-15T05:35:30.000","level":"restless","seconds":60},{"dateTime":"2016-12-15T05:36:30.000","level":"asleep","seconds":180},{"dateTime":"2016-12-15T05:39:30.000","level":"restless","seconds":60},{"dateTime":"2016-12-15T05:40:30.000","level":"asleep","seconds":2640}],"summary":{"asleep":{"count":0,"minutes":361},"awake":{"count":1,"minutes":1},"restless":{"count":21,"minutes":36}}},"logId":13260467317,"minutesAfterWakeup":0,"minutesAsleep":361,"minutesAwake":37,"minutesToFallAsleep":0,"startTime":"2016-12-14T23:46:30.000","timeInBed":398,"type":"classic"}]}
```
