## Supplementary Data 2 for "Digital phenotyping by consumer wearables identifies sleep-associated markers of cardiovascular disease risk and biological aging": SleepDetailed_1116-0052-NHC.json

```
{"sleep":[{"dateOfSleep":"2017-10-19","duration":19500000,"efficiency":87,"endTime":"2017-10-19T05:50:30.000","infoCode":0,"levels":{"data":[{"dateTime":"2017-10-19T00:25:30.000","level":"restless","seconds":120},{"dateTime":"2017-10-19T00:27:30.000","level":"awake","seconds":60},{"dateTime":"2017-10-19T00:28:30.000","level":"asleep","seconds":6600},{"dateTime":"2017-10-19T02:18:30.000","level":"restless","seconds":60},{"dateTime":"2017-10-19T02:19:30.000","level":"asleep","seconds":780},{"dateTime":"2017-10-19T02:32:30.000","level":"restless","seconds":60},{"dateTime":"2017-10-19T02:33:30.000","level":"asleep","seconds":1440},{"dateTime":"2017-10-19T02:57:30.000","level":"restless","seconds":600},{"dateTime":"2017-10-19T03:07:30.000","level":"awake","seconds":1020},{"dateTime":"2017-10-19T03:24:30.000","level":"restless","seconds":60},{"dateTime":"2017-10-19T03:25:30.000","level":"asleep","seconds":2640},{"dateTime":"2017-10-19T04:09:30.000","level":"restless","seconds":120},{"dateTime":"2017-10-19T04:11:30.000","level":"asleep","seconds":4560},{"dateTime":"2017-10-19T05:27:30.000","level":"restless","seconds":60},{"dateTime":"2017-10-19T05:28:30.000","level":"asleep","seconds":60},{"dateTime":"2017-10-19T05:29:30.000","level":"restless","seconds":60},{"dateTime":"2017-10-19T05:30:30.000","level":"asleep","seconds":60},{"dateTime":"2017-10-19T05:31:30.000","level":"restless","seconds":60},{"dateTime":"2017-10-19T05:32:30.000","level":"asleep","seconds":300},{"dateTime":"2017-10-19T05:37:30.000","level":"restless","seconds":120},{"dateTime":"2017-10-19T05:39:30.000","level":"asleep","seconds":120},{"dateTime":"2017-10-19T05:41:30.000","level":"restless","seconds":180},{"dateTime":"2017-10-19T05:44:30.000","level":"asleep","seconds":360}],"summary":{"asleep":{"count":0,"minutes":282},"awake":{"count":2,"minutes":18},"restless":{"count":11,"minutes":25}}},"logId":16103871088,"minutesAfterWakeup":0,"minutesAsleep":282,"minutesAwake":43,"minutesToFallAsleep":0,"startTime":"2017-10-19T00:25:30.000","timeInBed":325,"type":"classic"},{"dateOfSleep":"2017-10-18","duration":19860000,"efficiency":92,"endTime":"2017-10-18T06:05:00.000","infoCode":0,"levels":{"data":[{"dateTime":"2017-10-18T00:34:00.000","level":"awake","seconds":60},{"dateTime":"2017-10-18T00:35:00.000","level":"restless","seconds":60},{"dateTime":"2017-10-18T00:36:00.000","level":"asleep","seconds":3720},{"dateTime":"2017-10-18T01:38:00.000","level":"restless","seconds":120},{"dateTime":"2017-10-18T01:40:00.000","level":"asleep","seconds":120},{"dateTime":"2017-10-18T01:42:00.000","level":"restless","seconds":300},{"dateTime":"2017-10-18T01:47:00.000","level":"asleep","seconds":420},{"dateTime":"2017-10-18T01:54:00.000","level":"restless","seconds":60},{"dateTime":"2017-10-18T01:55:00.000","level":"asleep","seconds":120},{"dateTime":"2017-10-18T01:57:00.000","level":"restless","seconds":120},{"dateTime":"2017-10-18T01:59:00.000","level":"asleep","seconds":840},{"dateTime":"2017-10-18T02:13:00.000","level":"restless","seconds":60},{"dateTime":"2017-10-18T02:14:00.000","level":"asleep","seconds":60},{"dateTime":"2017-10-18T02:15:00.000","level":"restless","seconds":660},{"dateTime":"2017-10-18T02:26:00.000","level":"asleep","seconds":6780},{"dateTime":"2017-10-18T04:19:00.000","level":"restless","seconds":60},{"dateTime":"2017-10-18T04:20:00.000","level":"asleep","seconds":2640},{"dateTime":"2017-10-18T05:04:00.000","level":"restless","seconds":60},{"dateTime":"2017-10-18T05:05:00.000","level":"asleep","seconds":3480},{"dateTime":"2017-10-18T06:03:00.000","level":"restless","seconds":120}],"summary":{"asleep":{"count":0,"minutes":303},"awake":{"count":1,"minutes":1},"restless":{"count":10,"minutes":27}}},"logId":16103871087,"minutesAfterWakeup":2,"minutesAsleep":303,"minutesAwake":26,"minutesToFallAsleep":0,"startTime":"2017-10-18T00:34:00.000","timeInBed":331,"type":"classic"},{"dateOfSleep":"2017-10-16","duration":16800000,"efficiency":96,"endTime":"2017-10-16T05:38:30.000","infoCode":0,"levels":{"data":[{"dateTime":"2017-10-16T00:58:00.000","level":"awake","seconds":60},{"dateTime":"2017-10-16T00:59:00.000","level":"restless","seconds":60},{"dateTime":"2017-10-16T01:00:00.000","level":"asleep","seconds":1680},{"dateTime":"2017-10-16T01:28:00.000","level":"restless","seconds":60},{"dateTime":"2017-10-16T01:29:00.000","level":"asleep","seconds":180},{"dateTime":"2017-10-16T01:32:00.000","level":"restless","seconds":60},{"dateTime":"2017-10-16T01:33:00.000","level":"asleep","seconds":5460},{"dateTime":"2017-10-16T03:04:00.000","level":"restless","seconds":120},{"dateTime":"2017-10-16T03:06:00.000","level":"asleep","seconds":120},{"dateTime":"2017-10-16T03:08:00.000","level":"restless","seconds":60},{"dateTime":"2017-10-16T03:09:00.000","level":"asleep","seconds":1020},{"dateTime":"2017-10-16T03:26:00.000","level":"restless","seconds":60},{"dateTime":"2017-10-16T03:27:00.000","level":"asleep","seconds":1140},{"dateTime":"2017-10-16T03:46:00.000","level":"restless","seconds":60},{"dateTime":"2017-10-16T03:47:00.000","level":"asleep","seconds":3060},{"dateTime":"2017-10-16T04:38:00.000","level":"restless","seconds":120},{"dateTime":"2017-10-16T04:40:00.000","level":"asleep","seconds":3240},{"dateTime":"2017-10-16T05:34:00.000","level":"restless","seconds":60},{"dateTime":"2017-10-16T05:35:00.000","level":"asleep","seconds":180}],"summary":{"asleep":{"count":0,"minutes":268},"awake":{"count":1,"minutes":1},"restless":{"count":9,"minutes":11}}},"logId":16103871086,"minutesAfterWakeup":0,"minutesAsleep":268,"minutesAwake":12,"minutesToFallAsleep":0,"startTime":"2017-10-16T00:58:00.000","timeInBed":280,"type":"classic"},{"dateOfSleep":"2017-10-15","duration":22620000,"efficiency":93,"endTime":"2017-10-15T07:46:30.000","infoCode":0,"levels":{"data":[{"dateTime":"2017-10-15T01:29:00.000","level":"restless","seconds":180},{"dateTime":"2017-10-15T01:32:00.000","level":"asleep","seconds":5280},{"dateTime":"2017-10-15T03:00:00.000","level":"restless","seconds":60},{"dateTime":"2017-10-15T03:01:00.000","level":"asleep","seconds":3000},{"dateTime":"2017-10-15T03:51:00.000","level":"restless","seconds":60},{"dateTime":"2017-10-15T03:52:00.000","level":"asleep","seconds":900},{"dateTime":"2017-10-15T04:07:00.000","level":"restless","seconds":60},{"dateTime":"2017-10-15T04:08:00.000","level":"asleep","seconds":180},{"dateTime":"2017-10-15T04:11:00.000","level":"restless","seconds":300},{"dateTime":"2017-10-15T04:16:00.000","level":"asleep","seconds":1800},{"dateTime":"2017-10-15T04:46:00.000","level":"restless","seconds":60},{"dateTime":"2017-10-15T04:47:00.000","level":"asleep","seconds":840},{"dateTime":"2017-10-15T05:01:00.000","level":"restless","seconds":240},{"dateTime":"2017-10-15T05:05:00.000","level":"awake","seconds":120},{"dateTime":"2017-10-15T05:07:00.000","level":"restless","seconds":60},{"dateTime":"2017-10-15T05:08:00.000","level":"asleep","seconds":1740},{"dateTime":"2017-10-15T05:37:00.000","level":"restless","seconds":60},{"dateTime":"2017-10-15T05:38:00.000","level":"asleep","seconds":420},{"dateTime":"2017-10-15T05:45:00.000","level":"restless","seconds":120},{"dateTime":"2017-10-15T05:47:00.000","level":"asleep","seconds":1320},{"dateTime":"2017-10-15T06:09:00.000","level":"restless","seconds":60},{"dateTime":"2017-10-15T06:10:00.000","level":"asleep","seconds":4860},{"dateTime":"2017-10-15T07:31:00.000","level":"restless","seconds":60},{"dateTime":"2017-10-15T07:32:00.000","level":"asleep","seconds":180},{"dateTime":"2017-10-15T07:35:00.000","level":"restless","seconds":60},{"dateTime":"2017-10-15T07:36:00.000","level":"asleep","seconds":600}],"summary":{"asleep":{"count":0,"minutes":352},"awake":{"count":1,"minutes":2},"restless":{"count":13,"minutes":23}}},"logId":16103871085,"minutesAfterWakeup":0,"minutesAsleep":352,"minutesAwake":25,"minutesToFallAsleep":0,"startTime":"2017-10-15T01:29:00.000","timeInBed":377,"type":"classic"}]}
```
