## Supplementary Data 2 for "Digital phenotyping by consumer wearables identifies sleep-associated markers of cardiovascular disease risk and biological aging": SleepDetailed_1116-0054-NHC.json

```
{"sleep":[{"dateOfSleep":"2017-05-29","duration":28500000,"efficiency":96,"endTime":"2017-05-29T06:25:30.000","infoCode":0,"levels":{"data":[{"dateTime":"2017-05-28T22:30:30.000","level":"awake","seconds":120},{"dateTime":"2017-05-28T22:32:30.000","level":"restless","seconds":120},{"dateTime":"2017-05-28T22:34:30.000","level":"asleep","seconds":7440},{"dateTime":"2017-05-29T00:38:30.000","level":"restless","seconds":240},{"dateTime":"2017-05-29T00:42:30.000","level":"asleep","seconds":300},{"dateTime":"2017-05-29T00:47:30.000","level":"restless","seconds":60},{"dateTime":"2017-05-29T00:48:30.000","level":"asleep","seconds":1080},{"dateTime":"2017-05-29T01:06:30.000","level":"restless","seconds":120},{"dateTime":"2017-05-29T01:08:30.000","level":"asleep","seconds":300},{"dateTime":"2017-05-29T01:13:30.000","level":"restless","seconds":60},{"dateTime":"2017-05-29T01:14:30.000","level":"asleep","seconds":13080},{"dateTime":"2017-05-29T04:52:30.000","level":"restless","seconds":60},{"dateTime":"2017-05-29T04:53:30.000","level":"asleep","seconds":660},{"dateTime":"2017-05-29T05:04:30.000","level":"restless","seconds":60},{"dateTime":"2017-05-29T05:05:30.000","level":"asleep","seconds":660},{"dateTime":"2017-05-29T05:16:30.000","level":"restless","seconds":120},{"dateTime":"2017-05-29T05:18:30.000","level":"asleep","seconds":2460},{"dateTime":"2017-05-29T05:59:30.000","level":"restless","seconds":60},{"dateTime":"2017-05-29T06:00:30.000","level":"asleep","seconds":240},{"dateTime":"2017-05-29T06:04:30.000","level":"restless","seconds":120},{"dateTime":"2017-05-29T06:06:30.000","level":"asleep","seconds":1080},{"dateTime":"2017-05-29T06:24:30.000","level":"restless","seconds":60}],"summary":{"asleep":{"count":0,"minutes":455},"awake":{"count":1,"minutes":2},"restless":{"count":11,"minutes":18}}},"logId":14786955405,"minutesAfterWakeup":1,"minutesAsleep":455,"minutesAwake":19,"minutesToFallAsleep":0,"startTime":"2017-05-28T22:30:30.000","timeInBed":475,"type":"classic"},{"dateOfSleep":"2017-05-28","duration":25800000,"efficiency":96,"endTime":"2017-05-28T05:56:00.000","infoCode":0,"levels":{"data":[{"dateTime":"2017-05-27T22:45:30.000","level":"awake","seconds":120},{"dateTime":"2017-05-27T22:47:30.000","level":"restless","seconds":60},{"dateTime":"2017-05-27T22:48:30.000","level":"asleep","seconds":540},{"dateTime":"2017-05-27T22:57:30.000","level":"restless","seconds":180},{"dateTime":"2017-05-27T23:00:30.000","level":"asleep","seconds":11160},{"dateTime":"2017-05-28T02:06:30.000","level":"restless","seconds":60},{"dateTime":"2017-05-28T02:07:30.000","level":"asleep","seconds":540},{"dateTime":"2017-05-28T02:16:30.000","level":"restless","seconds":60},{"dateTime":"2017-05-28T02:17:30.000","level":"asleep","seconds":60},{"dateTime":"2017-05-28T02:18:30.000","level":"restless","seconds":60},{"dateTime":"2017-05-28T02:19:30.000","level":"asleep","seconds":1860},{"dateTime":"2017-05-28T02:50:30.000","level":"restless","seconds":60},{"dateTime":"2017-05-28T02:51:30.000","level":"asleep","seconds":1980},{"dateTime":"2017-05-28T03:24:30.000","level":"restless","seconds":120},{"dateTime":"2017-05-28T03:26:30.000","level":"awake","seconds":60},{"dateTime":"2017-05-28T03:27:30.000","level":"restless","seconds":60},{"dateTime":"2017-05-28T03:28:30.000","level":"awake","seconds":60},{"dateTime":"2017-05-28T03:29:30.000","level":"asleep","seconds":2700},{"dateTime":"2017-05-28T04:14:30.000","level":"restless","seconds":60},{"dateTime":"2017-05-28T04:15:30.000","level":"asleep","seconds":5880},{"dateTime":"2017-05-28T05:53:30.000","level":"restless","seconds":60},{"dateTime":"2017-05-28T05:54:30.000","level":"asleep","seconds":60}],"summary":{"asleep":{"count":0,"minutes":413},"awake":{"count":3,"minutes":4},"restless":{"count":10,"minutes":13}}},"logId":14786955404,"minutesAfterWakeup":0,"minutesAsleep":413,"minutesAwake":17,"minutesToFallAsleep":0,"startTime":"2017-05-27T22:45:30.000","timeInBed":430,"type":"classic"},{"dateOfSleep":"2017-05-27","duration":31740000,"efficiency":98,"endTime":"2017-05-27T06:58:00.000","infoCode":0,"levels":{"data":[{"dateTime":"2017-05-26T22:09:00.000","level":"asleep","seconds":60},{"dateTime":"2017-05-26T22:10:00.000","level":"restless","seconds":120},{"dateTime":"2017-05-26T22:12:00.000","level":"awake","seconds":360},{"dateTime":"2017-05-26T22:18:00.000","level":"asleep","seconds":540},{"dateTime":"2017-05-26T22:27:00.000","level":"restless","seconds":60},{"dateTime":"2017-05-26T22:28:00.000","level":"asleep","seconds":360},{"dateTime":"2017-05-26T22:34:00.000","level":"restless","seconds":60},{"dateTime":"2017-05-26T22:35:00.000","level":"asleep","seconds":19620},{"dateTime":"2017-05-27T04:02:00.000","level":"restless","seconds":60},{"dateTime":"2017-05-27T04:03:00.000","level":"asleep","seconds":5880},{"dateTime":"2017-05-27T05:41:00.000","level":"restless","seconds":60},{"dateTime":"2017-05-27T05:42:00.000","level":"asleep","seconds":4560}],"summary":{"asleep":{"count":0,"minutes":517},"awake":{"count":1,"minutes":6},"restless":{"count":5,"minutes":6}}},"logId":14786955403,"minutesAfterWakeup":0,"minutesAsleep":517,"minutesAwake":12,"minutesToFallAsleep":0,"startTime":"2017-05-26T22:09:00.000","timeInBed":529,"type":"classic"},{"dateOfSleep":"2017-05-26","duration":27540000,"efficiency":97,"endTime":"2017-05-26T06:57:00.000","infoCode":0,"levels":{"data":[{"dateTime":"2017-05-25T23:18:00.000","level":"awake","seconds":120},{"dateTime":"2017-05-25T23:20:00.000","level":"restless","seconds":60},{"dateTime":"2017-05-25T23:21:00.000","level":"asleep","seconds":420},{"dateTime":"2017-05-25T23:28:00.000","level":"restless","seconds":60},{"dateTime":"2017-05-25T23:29:00.000","level":"asleep","seconds":7980},{"dateTime":"2017-05-26T01:42:00.000","level":"restless","seconds":60},{"dateTime":"2017-05-26T01:43:00.000","level":"asleep","seconds":14580},{"dateTime":"2017-05-26T05:46:00.000","level":"restless","seconds":120},{"dateTime":"2017-05-26T05:48:00.000","level":"awake","seconds":300},{"dateTime":"2017-05-26T05:53:00.000","level":"restless","seconds":60},{"dateTime":"2017-05-26T05:54:00.000","level":"asleep","seconds":2220},{"dateTime":"2017-05-26T06:31:00.000","level":"restless","seconds":60},{"dateTime":"2017-05-26T06:32:00.000","level":"asleep","seconds":960},{"dateTime":"2017-05-26T06:48:00.000","level":"restless","seconds":60},{"dateTime":"2017-05-26T06:49:00.000","level":"asleep","seconds":60},{"dateTime":"2017-05-26T06:50:00.000","level":"restless","seconds":60},{"dateTime":"2017-05-26T06:51:00.000","level":"asleep","seconds":360}],"summary":{"asleep":{"count":0,"minutes":443},"awake":{"count":2,"minutes":7},"restless":{"count":8,"minutes":9}}},"logId":14786955402,"minutesAfterWakeup":0,"minutesAsleep":443,"minutesAwake":16,"minutesToFallAsleep":0,"startTime":"2017-05-25T23:18:00.000","timeInBed":459,"type":"classic"},{"dateOfSleep":"2017-05-25","duration":30360000,"efficiency":95,"endTime":"2017-05-25T07:08:30.000","infoCode":0,"levels":{"data":[{"dateTime":"2017-05-24T22:42:00.000","level":"asleep","seconds":60},{"dateTime":"2017-05-24T22:43:00.000","level":"restless","seconds":120},{"dateTime":"2017-05-24T22:45:00.000","level":"awake","seconds":420},{"dateTime":"2017-05-24T22:52:00.000","level":"restless","seconds":120},{"dateTime":"2017-05-24T22:54:00.000","level":"asleep","seconds":960},{"dateTime":"2017-05-24T23:10:00.000","level":"restless","seconds":180},{"dateTime":"2017-05-24T23:13:00.000","level":"asleep","seconds":60},{"dateTime":"2017-05-24T23:14:00.000","level":"restless","seconds":60},{"dateTime":"2017-05-24T23:15:00.000","level":"asleep","seconds":60},{"dateTime":"2017-05-24T23:16:00.000","level":"restless","seconds":60},{"dateTime":"2017-05-24T23:17:00.000","level":"asleep","seconds":24360},{"dateTime":"2017-05-25T06:03:00.000","level":"restless","seconds":180},{"dateTime":"2017-05-25T06:06:00.000","level":"awake","seconds":360},{"dateTime":"2017-05-25T06:12:00.000","level":"restless","seconds":60},{"dateTime":"2017-05-25T06:13:00.000","level":"asleep","seconds":3300}],"summary":{"asleep":{"count":0,"minutes":480},"awake":{"count":2,"minutes":13},"restless":{"count":7,"minutes":13}}},"logId":14786955401,"minutesAfterWakeup":0,"minutesAsleep":480,"minutesAwake":26,"minutesToFallAsleep":0,"startTime":"2017-05-24T22:42:00.000","timeInBed":506,"type":"classic"}]}
```
