## Supplementary Data 2 for "Digital phenotyping by consumer wearables identifies sleep-associated markers of cardiovascular disease risk and biological aging": SleepDetailed_1116-0058-NHC.json

```
{"sleep":[{"dateOfSleep":"2017-05-22","duration":21540000,"efficiency":97,"endTime":"2017-05-22T06:18:30.000","infoCode":0,"levels":{"data":[{"dateTime":"2017-05-22T00:19:30.000","level":"asleep","seconds":4920},{"dateTime":"2017-05-22T01:41:30.000","level":"restless","seconds":60},{"dateTime":"2017-05-22T01:42:30.000","level":"asleep","seconds":1740},{"dateTime":"2017-05-22T02:11:30.000","level":"restless","seconds":240},{"dateTime":"2017-05-22T02:15:30.000","level":"awake","seconds":300},{"dateTime":"2017-05-22T02:20:30.000","level":"restless","seconds":60},{"dateTime":"2017-05-22T02:21:30.000","level":"asleep","seconds":2400},{"dateTime":"2017-05-22T03:01:30.000","level":"restless","seconds":60},{"dateTime":"2017-05-22T03:02:30.000","level":"asleep","seconds":11760}],"summary":{"asleep":{"count":0,"minutes":347},"awake":{"count":1,"minutes":5},"restless":{"count":4,"minutes":7}}},"logId":14731360886,"minutesAfterWakeup":0,"minutesAsleep":347,"minutesAwake":12,"minutesToFallAsleep":0,"startTime":"2017-05-22T00:19:30.000","timeInBed":359,"type":"classic"},{"dateOfSleep":"2017-05-21","duration":7800000,"efficiency":98,"endTime":"2017-05-21T15:15:30.000","infoCode":0,"levels":{"data":[{"dateTime":"2017-05-21T13:05:30.000","level":"asleep","seconds":1620},{"dateTime":"2017-05-21T13:32:30.000","level":"awake","seconds":60},{"dateTime":"2017-05-21T13:33:30.000","level":"asleep","seconds":960},{"dateTime":"2017-05-21T13:49:30.000","level":"restless","seconds":60},{"dateTime":"2017-05-21T13:50:30.000","level":"asleep","seconds":5100}],"summary":{"asleep":{"count":0,"minutes":128},"awake":{"count":1,"minutes":1},"restless":{"count":1,"minutes":1}}},"logId":14731360885,"minutesAfterWakeup":0,"minutesAsleep":128,"minutesAwake":2,"minutesToFallAsleep":0,"startTime":"2017-05-21T13:05:30.000","timeInBed":130,"type":"classic"},{"dateOfSleep":"2017-05-21","duration":24600000,"efficiency":89,"endTime":"2017-05-21T05:37:00.000","infoCode":0,"levels":{"data":[{"dateTime":"2017-05-20T22:47:00.000","level":"restless","seconds":240},{"dateTime":"2017-05-20T22:51:00.000","level":"awake","seconds":120},{"dateTime":"2017-05-20T22:53:00.000","level":"asleep","seconds":180},{"dateTime":"2017-05-20T22:56:00.000","level":"restless","seconds":180},{"dateTime":"2017-05-20T22:59:00.000","level":"asleep","seconds":60},{"dateTime":"2017-05-20T23:00:00.000","level":"restless","seconds":180},{"dateTime":"2017-05-20T23:03:00.000","level":"asleep","seconds":3240},{"dateTime":"2017-05-20T23:57:00.000","level":"restless","seconds":120},{"dateTime":"2017-05-20T23:59:00.000","level":"asleep","seconds":120},{"dateTime":"2017-05-21T00:01:00.000","level":"restless","seconds":120},{"dateTime":"2017-05-21T00:03:00.000","level":"asleep","seconds":240},{"dateTime":"2017-05-21T00:07:00.000","level":"restless","seconds":60},{"dateTime":"2017-05-21T00:08:00.000","level":"asleep","seconds":180},{"dateTime":"2017-05-21T00:11:00.000","level":"restless","seconds":60},{"dateTime":"2017-05-21T00:12:00.000","level":"asleep","seconds":1020},{"dateTime":"2017-05-21T00:29:00.000","level":"restless","seconds":60},{"dateTime":"2017-05-21T00:30:00.000","level":"asleep","seconds":2580},{"dateTime":"2017-05-21T01:13:00.000","level":"restless","seconds":120},{"dateTime":"2017-05-21T01:15:00.000","level":"asleep","seconds":120},{"dateTime":"2017-05-21T01:17:00.000","level":"restless","seconds":120},{"dateTime":"2017-05-21T01:19:00.000","level":"asleep","seconds":1380},{"dateTime":"2017-05-21T01:42:00.000","level":"restless","seconds":60},{"dateTime":"2017-05-21T01:43:00.000","level":"asleep","seconds":180},{"dateTime":"2017-05-21T01:46:00.000","level":"restless","seconds":60},{"dateTime":"2017-05-21T01:47:00.000","level":"asleep","seconds":360},{"dateTime":"2017-05-21T01:53:00.000","level":"restless","seconds":60},{"dateTime":"2017-05-21T01:54:00.000","level":"asleep","seconds":420},{"dateTime":"2017-05-21T02:01:00.000","level":"restless","seconds":60},{"dateTime":"2017-05-21T02:02:00.000","level":"asleep","seconds":300},{"dateTime":"2017-05-21T02:07:00.000","level":"restless","seconds":60},{"dateTime":"2017-05-21T02:08:00.000","level":"asleep","seconds":300},{"dateTime":"2017-05-21T02:13:00.000","level":"restless","seconds":60},{"dateTime":"2017-05-21T02:14:00.000","level":"asleep","seconds":180},{"dateTime":"2017-05-21T02:17:00.000","level":"restless","seconds":60},{"dateTime":"2017-05-21T02:18:00.000","level":"asleep","seconds":3300},{"dateTime":"2017-05-21T03:13:00.000","level":"restless","seconds":60},{"dateTime":"2017-05-21T03:14:00.000","level":"asleep","seconds":360},{"dateTime":"2017-05-21T03:20:00.000","level":"restless","seconds":60},{"dateTime":"2017-05-21T03:21:00.000","level":"asleep","seconds":180},{"dateTime":"2017-05-21T03:24:00.000","level":"restless","seconds":120},{"dateTime":"2017-05-21T03:26:00.000","level":"asleep","seconds":1560},{"dateTime":"2017-05-21T03:52:00.000","level":"restless","seconds":60},{"dateTime":"2017-05-21T03:53:00.000","level":"asleep","seconds":4020},{"dateTime":"2017-05-21T05:00:00.000","level":"restless","seconds":240},{"dateTime":"2017-05-21T05:04:00.000","level":"awake","seconds":60},{"dateTime":"2017-05-21T05:05:00.000","level":"restless","seconds":60},{"dateTime":"2017-05-21T05:06:00.000","level":"asleep","seconds":360},{"dateTime":"2017-05-21T05:12:00.000","level":"restless","seconds":60},{"dateTime":"2017-05-21T05:13:00.000","level":"asleep","seconds":960},{"dateTime":"2017-05-21T05:29:00.000","level":"restless","seconds":60},{"dateTime":"2017-05-21T05:30:00.000","level":"asleep","seconds":240},{"dateTime":"2017-05-21T05:34:00.000","level":"restless","seconds":60},{"dateTime":"2017-05-21T05:35:00.000","level":"asleep","seconds":120}],"summary":{"asleep":{"count":0,"minutes":366},"awake":{"count":2,"minutes":3},"restless":{"count":26,"minutes":41}}},"logId":14731360884,"minutesAfterWakeup":0,"minutesAsleep":366,"minutesAwake":44,"minutesToFallAsleep":0,"startTime":"2017-05-20T22:47:00.000","timeInBed":410,"type":"classic"},{"dateOfSleep":"2017-05-20","duration":23100000,"efficiency":96,"endTime":"2017-05-20T06:12:00.000","infoCode":0,"levels":{"data":[{"dateTime":"2017-05-19T23:46:30.000","level":"asleep","seconds":120},{"dateTime":"2017-05-19T23:48:30.000","level":"restless","seconds":180},{"dateTime":"2017-05-19T23:51:30.000","level":"awake","seconds":60},{"dateTime":"2017-05-19T23:52:30.000","level":"restless","seconds":60},{"dateTime":"2017-05-19T23:53:30.000","level":"asleep","seconds":900},{"dateTime":"2017-05-20T00:08:30.000","level":"restless","seconds":60},{"dateTime":"2017-05-20T00:09:30.000","level":"asleep","seconds":5220},{"dateTime":"2017-05-20T01:36:30.000","level":"restless","seconds":60},{"dateTime":"2017-05-20T01:37:30.000","level":"asleep","seconds":600},{"dateTime":"2017-05-20T01:47:30.000","level":"restless","seconds":60},{"dateTime":"2017-05-20T01:48:30.000","level":"asleep","seconds":60},{"dateTime":"2017-05-20T01:49:30.000","level":"restless","seconds":180},{"dateTime":"2017-05-20T01:52:30.000","level":"asleep","seconds":5220},{"dateTime":"2017-05-20T03:19:30.000","level":"restless","seconds":60},{"dateTime":"2017-05-20T03:20:30.000","level":"asleep","seconds":180},{"dateTime":"2017-05-20T03:23:30.000","level":"restless","seconds":60},{"dateTime":"2017-05-20T03:24:30.000","level":"asleep","seconds":60},{"dateTime":"2017-05-20T03:25:30.000","level":"restless","seconds":60},{"dateTime":"2017-05-20T03:26:30.000","level":"asleep","seconds":9900}],"summary":{"asleep":{"count":0,"minutes":371},"awake":{"count":1,"minutes":1},"restless":{"count":9,"minutes":13}}},"logId":14731360883,"minutesAfterWakeup":0,"minutesAsleep":371,"minutesAwake":14,"minutesToFallAsleep":0,"startTime":"2017-05-19T23:46:30.000","timeInBed":385,"type":"classic"}]}
```
