## Supplementary Data 2 for "Digital phenotyping by consumer wearables identifies sleep-associated markers of cardiovascular disease risk and biological aging": SleepDetailed_1116-0075-NHC.json

```
{"sleep":[{"dateOfSleep":"2017-01-25","duration":18420000,"efficiency":89,"endTime":"2017-01-25T09:37:30.000","infoCode":0,"levels":{"data":[{"dateTime":"2017-01-25T04:30:30.000","level":"awake","seconds":120},{"dateTime":"2017-01-25T04:32:30.000","level":"restless","seconds":60},{"dateTime":"2017-01-25T04:33:30.000","level":"asleep","seconds":5880},{"dateTime":"2017-01-25T06:11:30.000","level":"restless","seconds":60},{"dateTime":"2017-01-25T06:12:30.000","level":"asleep","seconds":60},{"dateTime":"2017-01-25T06:13:30.000","level":"restless","seconds":120},{"dateTime":"2017-01-25T06:15:30.000","level":"awake","seconds":60},{"dateTime":"2017-01-25T06:16:30.000","level":"restless","seconds":60},{"dateTime":"2017-01-25T06:17:30.000","level":"asleep","seconds":480},{"dateTime":"2017-01-25T06:25:30.000","level":"restless","seconds":60},{"dateTime":"2017-01-25T06:26:30.000","level":"asleep","seconds":180},{"dateTime":"2017-01-25T06:29:30.000","level":"restless","seconds":60},{"dateTime":"2017-01-25T06:30:30.000","level":"asleep","seconds":1260},{"dateTime":"2017-01-25T06:51:30.000","level":"restless","seconds":60},{"dateTime":"2017-01-25T06:52:30.000","level":"asleep","seconds":780},{"dateTime":"2017-01-25T07:05:30.000","level":"restless","seconds":120},{"dateTime":"2017-01-25T07:07:30.000","level":"asleep","seconds":300},{"dateTime":"2017-01-25T07:12:30.000","level":"restless","seconds":60},{"dateTime":"2017-01-25T07:13:30.000","level":"asleep","seconds":240},{"dateTime":"2017-01-25T07:17:30.000","level":"restless","seconds":180},{"dateTime":"2017-01-25T07:20:30.000","level":"awake","seconds":60},{"dateTime":"2017-01-25T07:21:30.000","level":"restless","seconds":60},{"dateTime":"2017-01-25T07:22:30.000","level":"asleep","seconds":60},{"dateTime":"2017-01-25T07:23:30.000","level":"restless","seconds":60},{"dateTime":"2017-01-25T07:24:30.000","level":"asleep","seconds":1320},{"dateTime":"2017-01-25T07:46:30.000","level":"restless","seconds":120},{"dateTime":"2017-01-25T07:48:30.000","level":"asleep","seconds":120},{"dateTime":"2017-01-25T07:50:30.000","level":"restless","seconds":60},{"dateTime":"2017-01-25T07:51:30.000","level":"asleep","seconds":480},{"dateTime":"2017-01-25T07:59:30.000","level":"restless","seconds":120},{"dateTime":"2017-01-25T08:01:30.000","level":"asleep","seconds":120},{"dateTime":"2017-01-25T08:03:30.000","level":"restless","seconds":120},{"dateTime":"2017-01-25T08:05:30.000","level":"asleep","seconds":1320},{"dateTime":"2017-01-25T08:27:30.000","level":"restless","seconds":60},{"dateTime":"2017-01-25T08:28:30.000","level":"asleep","seconds":180},{"dateTime":"2017-01-25T08:31:30.000","level":"restless","seconds":60},{"dateTime":"2017-01-25T08:32:30.000","level":"asleep","seconds":1080},{"dateTime":"2017-01-25T08:50:30.000","level":"restless","seconds":180},{"dateTime":"2017-01-25T08:53:30.000","level":"asleep","seconds":60},{"dateTime":"2017-01-25T08:54:30.000","level":"restless","seconds":60},{"dateTime":"2017-01-25T08:55:30.000","level":"asleep","seconds":60},{"dateTime":"2017-01-25T08:56:30.000","level":"restless","seconds":60},{"dateTime":"2017-01-25T08:57:30.000","level":"asleep","seconds":2160},{"dateTime":"2017-01-25T09:33:30.000","level":"restless","seconds":60},{"dateTime":"2017-01-25T09:34:30.000","level":"asleep","seconds":180}],"summary":{"asleep":{"count":0,"minutes":272},"awake":{"count":3,"minutes":4},"restless":{"count":22,"minutes":31}}},"logId":13597388106,"minutesAfterWakeup":0,"minutesAsleep":272,"minutesAwake":35,"minutesToFallAsleep":0,"startTime":"2017-01-25T04:30:30.000","timeInBed":307,"type":"classic"},{"dateOfSleep":"2017-01-24","duration":20580000,"efficiency":85,"endTime":"2017-01-24T09:11:30.000","infoCode":0,"levels":{"data":[{"dateTime":"2017-01-24T03:28:30.000","level":"restless","seconds":300},{"dateTime":"2017-01-24T03:33:30.000","level":"asleep","seconds":2880},{"dateTime":"2017-01-24T04:21:30.000","level":"restless","seconds":60},{"dateTime":"2017-01-24T04:22:30.000","level":"asleep","seconds":4620},{"dateTime":"2017-01-24T05:39:30.000","level":"restless","seconds":60},{"dateTime":"2017-01-24T05:40:30.000","level":"asleep","seconds":1140},{"dateTime":"2017-01-24T05:59:30.000","level":"restless","seconds":300},{"dateTime":"2017-01-24T06:04:30.000","level":"asleep","seconds":60},{"dateTime":"2017-01-24T06:05:30.000","level":"restless","seconds":60},{"dateTime":"2017-01-24T06:06:30.000","level":"asleep","seconds":120},{"dateTime":"2017-01-24T06:08:30.000","level":"restless","seconds":360},{"dateTime":"2017-01-24T06:14:30.000","level":"asleep","seconds":600},{"dateTime":"2017-01-24T06:24:30.000","level":"restless","seconds":60},{"dateTime":"2017-01-24T06:25:30.000","level":"asleep","seconds":60},{"dateTime":"2017-01-24T06:26:30.000","level":"restless","seconds":120},{"dateTime":"2017-01-24T06:28:30.000","level":"awake","seconds":60},{"dateTime":"2017-01-24T06:29:30.000","level":"asleep","seconds":180},{"dateTime":"2017-01-24T06:32:30.000","level":"restless","seconds":60},{"dateTime":"2017-01-24T06:33:30.000","level":"asleep","seconds":180},{"dateTime":"2017-01-24T06:36:30.000","level":"restless","seconds":60},{"dateTime":"2017-01-24T06:37:30.000","level":"asleep","seconds":120},{"dateTime":"2017-01-24T06:39:30.000","level":"restless","seconds":60},{"dateTime":"2017-01-24T06:40:30.000","level":"asleep","seconds":1260},{"dateTime":"2017-01-24T07:01:30.000","level":"restless","seconds":60},{"dateTime":"2017-01-24T07:02:30.000","level":"asleep","seconds":180},{"dateTime":"2017-01-24T07:05:30.000","level":"restless","seconds":60},{"dateTime":"2017-01-24T07:06:30.000","level":"asleep","seconds":1320},{"dateTime":"2017-01-24T07:28:30.000","level":"restless","seconds":60},{"dateTime":"2017-01-24T07:29:30.000","level":"asleep","seconds":300},{"dateTime":"2017-01-24T07:34:30.000","level":"restless","seconds":60},{"dateTime":"2017-01-24T07:35:30.000","level":"asleep","seconds":360},{"dateTime":"2017-01-24T07:41:30.000","level":"restless","seconds":60},{"dateTime":"2017-01-24T07:42:30.000","level":"asleep","seconds":180},{"dateTime":"2017-01-24T07:45:30.000","level":"restless","seconds":60},{"dateTime":"2017-01-24T07:46:30.000","level":"asleep","seconds":60},{"dateTime":"2017-01-24T07:47:30.000","level":"restless","seconds":60},{"dateTime":"2017-01-24T07:48:30.000","level":"asleep","seconds":180},{"dateTime":"2017-01-24T07:51:30.000","level":"restless","seconds":120},{"dateTime":"2017-01-24T07:53:30.000","level":"asleep","seconds":300},{"dateTime":"2017-01-24T07:58:30.000","level":"restless","seconds":180},{"dateTime":"2017-01-24T08:01:30.000","level":"asleep","seconds":60},{"dateTime":"2017-01-24T08:02:30.000","level":"restless","seconds":60},{"dateTime":"2017-01-24T08:03:30.000","level":"asleep","seconds":60},{"dateTime":"2017-01-24T08:04:30.000","level":"restless","seconds":60},{"dateTime":"2017-01-24T08:05:30.000","level":"asleep","seconds":300},{"dateTime":"2017-01-24T08:10:30.000","level":"restless","seconds":60},{"dateTime":"2017-01-24T08:11:30.000","level":"asleep","seconds":180},{"dateTime":"2017-01-24T08:14:30.000","level":"restless","seconds":120},{"dateTime":"2017-01-24T08:16:30.000","level":"asleep","seconds":60},{"dateTime":"2017-01-24T08:17:30.000","level":"restless","seconds":300},{"dateTime":"2017-01-24T08:22:30.000","level":"awake","seconds":60},{"dateTime":"2017-01-24T08:23:30.000","level":"asleep","seconds":1260},{"dateTime":"2017-01-24T08:44:30.000","level":"restless","seconds":60},{"dateTime":"2017-01-24T08:45:30.000","level":"asleep","seconds":1560}],"summary":{"asleep":{"count":0,"minutes":293},"awake":{"count":2,"minutes":2},"restless":{"count":26,"minutes":48}}},"logId":13597388105,"minutesAfterWakeup":0,"minutesAsleep":293,"minutesAwake":50,"minutesToFallAsleep":0,"startTime":"2017-01-24T03:28:30.000","timeInBed":343,"type":"classic"},{"dateOfSleep":"2017-01-23","duration":25380000,"efficiency":87,"endTime":"2017-01-23T09:27:30.000","infoCode":0,"levels":{"data":[{"dateTime":"2017-01-23T02:24:00.000","level":"awake","seconds":120},{"dateTime":"2017-01-23T02:26:00.000","level":"restless","seconds":60},{"dateTime":"2017-01-23T02:27:00.000","level":"asleep","seconds":60},{"dateTime":"2017-01-23T02:28:00.000","level":"restless","seconds":60},{"dateTime":"2017-01-23T02:29:00.000","level":"asleep","seconds":3120},{"dateTime":"2017-01-23T03:21:00.000","level":"restless","seconds":60},{"dateTime":"2017-01-23T03:22:00.000","level":"asleep","seconds":4800},{"dateTime":"2017-01-23T04:42:00.000","level":"restless","seconds":180},{"dateTime":"2017-01-23T04:45:00.000","level":"asleep","seconds":60},{"dateTime":"2017-01-23T04:46:00.000","level":"restless","seconds":360},{"dateTime":"2017-01-23T04:52:00.000","level":"asleep","seconds":60},{"dateTime":"2017-01-23T04:53:00.000","level":"restless","seconds":60},{"dateTime":"2017-01-23T04:54:00.000","level":"asleep","seconds":480},{"dateTime":"2017-01-23T05:02:00.000","level":"restless","seconds":240},{"dateTime":"2017-01-23T05:06:00.000","level":"awake","seconds":60},{"dateTime":"2017-01-23T05:07:00.000","level":"restless","seconds":60},{"dateTime":"2017-01-23T05:08:00.000","level":"asleep","seconds":5100},{"dateTime":"2017-01-23T06:33:00.000","level":"restless","seconds":60},{"dateTime":"2017-01-23T06:34:00.000","level":"asleep","seconds":180},{"dateTime":"2017-01-23T06:37:00.000","level":"restless","seconds":60},{"dateTime":"2017-01-23T06:38:00.000","level":"asleep","seconds":1020},{"dateTime":"2017-01-23T06:55:00.000","level":"restless","seconds":60},{"dateTime":"2017-01-23T06:56:00.000","level":"asleep","seconds":120},{"dateTime":"2017-01-23T06:58:00.000","level":"restless","seconds":60},{"dateTime":"2017-01-23T06:59:00.000","level":"asleep","seconds":180},{"dateTime":"2017-01-23T07:02:00.000","level":"restless","seconds":240},{"dateTime":"2017-01-23T07:06:00.000","level":"asleep","seconds":960},{"dateTime":"2017-01-23T07:22:00.000","level":"restless","seconds":60},{"dateTime":"2017-01-23T07:23:00.000","level":"asleep","seconds":180},{"dateTime":"2017-01-23T07:26:00.000","level":"restless","seconds":60},{"dateTime":"2017-01-23T07:27:00.000","level":"asleep","seconds":900},{"dateTime":"2017-01-23T07:42:00.000","level":"restless","seconds":540},{"dateTime":"2017-01-23T07:51:00.000","level":"asleep","seconds":180},{"dateTime":"2017-01-23T07:54:00.000","level":"restless","seconds":120},{"dateTime":"2017-01-23T07:56:00.000","level":"asleep","seconds":120},{"dateTime":"2017-01-23T07:58:00.000","level":"restless","seconds":60},{"dateTime":"2017-01-23T07:59:00.000","level":"asleep","seconds":1800},{"dateTime":"2017-01-23T08:29:00.000","level":"restless","seconds":120},{"dateTime":"2017-01-23T08:31:00.000","level":"asleep","seconds":180},{"dateTime":"2017-01-23T08:34:00.000","level":"restless","seconds":60},{"dateTime":"2017-01-23T08:35:00.000","level":"asleep","seconds":60},{"dateTime":"2017-01-23T08:36:00.000","level":"restless","seconds":180},{"dateTime":"2017-01-23T08:39:00.000","level":"asleep","seconds":60},{"dateTime":"2017-01-23T08:40:00.000","level":"restless","seconds":60},{"dateTime":"2017-01-23T08:41:00.000","level":"asleep","seconds":60},{"dateTime":"2017-01-23T08:42:00.000","level":"restless","seconds":60},{"dateTime":"2017-01-23T08:43:00.000","level":"asleep","seconds":840},{"dateTime":"2017-01-23T08:57:00.000","level":"restless","seconds":60},{"dateTime":"2017-01-23T08:58:00.000","level":"asleep","seconds":540},{"dateTime":"2017-01-23T09:07:00.000","level":"restless","seconds":120},{"dateTime":"2017-01-23T09:09:00.000","level":"asleep","seconds":1020},{"dateTime":"2017-01-23T09:26:00.000","level":"restless","seconds":60}],"summary":{"asleep":{"count":0,"minutes":368},"awake":{"count":2,"minutes":3},"restless":{"count":26,"minutes":52}}},"logId":13597388104,"minutesAfterWakeup":1,"minutesAsleep":368,"minutesAwake":54,"minutesToFallAsleep":0,"startTime":"2017-01-23T02:24:00.000","timeInBed":423,"type":"classic"},{"dateOfSleep":"2017-01-22","duration":3960000,"efficiency":82,"endTime":"2017-01-22T23:40:30.000","infoCode":0,"levels":{"data":[{"dateTime":"2017-01-22T22:34:30.000","level":"restless","seconds":60},{"dateTime":"2017-01-22T22:35:30.000","level":"awake","seconds":60},{"dateTime":"2017-01-22T22:36:30.000","level":"restless","seconds":60},{"dateTime":"2017-01-22T22:37:30.000","level":"asleep","seconds":60},{"dateTime":"2017-01-22T22:38:30.000","level":"restless","seconds":60},{"dateTime":"2017-01-22T22:39:30.000","level":"asleep","seconds":1320},{"dateTime":"2017-01-22T23:01:30.000","level":"restless","seconds":120},{"dateTime":"2017-01-22T23:03:30.000","level":"asleep","seconds":120},{"dateTime":"2017-01-22T23:05:30.000","level":"restless","seconds":60},{"dateTime":"2017-01-22T23:06:30.000","level":"asleep","seconds":240},{"dateTime":"2017-01-22T23:10:30.000","level":"restless","seconds":60},{"dateTime":"2017-01-22T23:11:30.000","level":"asleep","seconds":180},{"dateTime":"2017-01-22T23:14:30.000","level":"restless","seconds":60},{"dateTime":"2017-01-22T23:15:30.000","level":"asleep","seconds":120},{"dateTime":"2017-01-22T23:17:30.000","level":"restless","seconds":60},{"dateTime":"2017-01-22T23:18:30.000","level":"asleep","seconds":840},{"dateTime":"2017-01-22T23:32:30.000","level":"restless","seconds":60},{"dateTime":"2017-01-22T23:33:30.000","level":"asleep","seconds":180},{"dateTime":"2017-01-22T23:36:30.000","level":"restless","seconds":60},{"dateTime":"2017-01-22T23:37:30.000","level":"asleep","seconds":180}],"summary":{"asleep":{"count":0,"minutes":54},"awake":{"count":1,"minutes":1},"restless":{"count":10,"minutes":11}}},"logId":13597388103,"minutesAfterWakeup":0,"minutesAsleep":54,"minutesAwake":12,"minutesToFallAsleep":0,"startTime":"2017-01-22T22:34:30.000","timeInBed":66,"type":"classic"},{"dateOfSleep":"2017-01-22","duration":26040000,"efficiency":88,"endTime":"2017-01-22T10:06:00.000","infoCode":0,"levels":{"data":[{"dateTime":"2017-01-22T02:52:00.000","level":"restless","seconds":60},{"dateTime":"2017-01-22T02:53:00.000","level":"asleep","seconds":3300},{"dateTime":"2017-01-22T03:48:00.000","level":"restless","seconds":240},{"dateTime":"2017-01-22T03:52:00.000","level":"asleep","seconds":7980},{"dateTime":"2017-01-22T06:05:00.000","level":"restless","seconds":60},{"dateTime":"2017-01-22T06:06:00.000","level":"asleep","seconds":1620},{"dateTime":"2017-01-22T06:33:00.000","level":"restless","seconds":60},{"dateTime":"2017-01-22T06:34:00.000","level":"asleep","seconds":120},{"dateTime":"2017-01-22T06:36:00.000","level":"restless","seconds":60},{"dateTime":"2017-01-22T06:37:00.000","level":"asleep","seconds":180},{"dateTime":"2017-01-22T06:40:00.000","level":"restless","seconds":60},{"dateTime":"2017-01-22T06:41:00.000","level":"asleep","seconds":120},{"dateTime":"2017-01-22T06:43:00.000","level":"restless","seconds":240},{"dateTime":"2017-01-22T06:47:00.000","level":"asleep","seconds":60},{"dateTime":"2017-01-22T06:48:00.000","level":"restless","seconds":60},{"dateTime":"2017-01-22T06:49:00.000","level":"asleep","seconds":60},{"dateTime":"2017-01-22T06:50:00.000","level":"restless","seconds":360},{"dateTime":"2017-01-22T06:56:00.000","level":"asleep","seconds":60},{"dateTime":"2017-01-22T06:57:00.000","level":"restless","seconds":60},{"dateTime":"2017-01-22T06:58:00.000","level":"asleep","seconds":1860},{"dateTime":"2017-01-22T07:29:00.000","level":"restless","seconds":60},{"dateTime":"2017-01-22T07:30:00.000","level":"asleep","seconds":840},{"dateTime":"2017-01-22T07:44:00.000","level":"restless","seconds":60},{"dateTime":"2017-01-22T07:45:00.000","level":"asleep","seconds":180},{"dateTime":"2017-01-22T07:48:00.000","level":"restless","seconds":60},{"dateTime":"2017-01-22T07:49:00.000","level":"asleep","seconds":480},{"dateTime":"2017-01-22T07:57:00.000","level":"restless","seconds":60},{"dateTime":"2017-01-22T07:58:00.000","level":"asleep","seconds":60},{"dateTime":"2017-01-22T07:59:00.000","level":"restless","seconds":60},{"dateTime":"2017-01-22T08:00:00.000","level":"asleep","seconds":60},{"dateTime":"2017-01-22T08:01:00.000","level":"restless","seconds":60},{"dateTime":"2017-01-22T08:02:00.000","level":"asleep","seconds":180},{"dateTime":"2017-01-22T08:05:00.000","level":"restless","seconds":60},{"dateTime":"2017-01-22T08:06:00.000","level":"asleep","seconds":480},{"dateTime":"2017-01-22T08:14:00.000","level":"restless","seconds":660},{"dateTime":"2017-01-22T08:25:00.000","level":"asleep","seconds":240},{"dateTime":"2017-01-22T08:29:00.000","level":"restless","seconds":120},{"dateTime":"2017-01-22T08:31:00.000","level":"asleep","seconds":660},{"dateTime":"2017-01-22T08:42:00.000","level":"restless","seconds":60},{"dateTime":"2017-01-22T08:43:00.000","level":"asleep","seconds":120},{"dateTime":"2017-01-22T08:45:00.000","level":"restless","seconds":180},{"dateTime":"2017-01-22T08:48:00.000","level":"asleep","seconds":2340},{"dateTime":"2017-01-22T09:27:00.000","level":"restless","seconds":120},{"dateTime":"2017-01-22T09:29:00.000","level":"asleep","seconds":120},{"dateTime":"2017-01-22T09:31:00.000","level":"restless","seconds":120},{"dateTime":"2017-01-22T09:33:00.000","level":"asleep","seconds":300},{"dateTime":"2017-01-22T09:38:00.000","level":"restless","seconds":60},{"dateTime":"2017-01-22T09:39:00.000","level":"asleep","seconds":420},{"dateTime":"2017-01-22T09:46:00.000","level":"restless","seconds":60},{"dateTime":"2017-01-22T09:47:00.000","level":"asleep","seconds":960},{"dateTime":"2017-01-22T10:03:00.000","level":"restless","seconds":60},{"dateTime":"2017-01-22T10:04:00.000","level":"asleep","seconds":60},{"dateTime":"2017-01-22T10:05:00.000","level":"restless","seconds":60}],"summary":{"asleep":{"count":0,"minutes":381},"awake":{"count":0,"minutes":0},"restless":{"count":27,"minutes":53}}},"logId":13597388102,"minutesAfterWakeup":1,"minutesAsleep":381,"minutesAwake":52,"minutesToFallAsleep":0,"startTime":"2017-01-22T02:52:00.000","timeInBed":434,"type":"classic"},{"dateOfSleep":"2017-01-21","duration":31380000,"efficiency":83,"endTime":"2017-01-21T11:37:30.000","infoCode":0,"levels":{"data":[{"dateTime":"2017-01-21T02:54:00.000","level":"awake","seconds":120},{"dateTime":"2017-01-21T02:56:00.000","level":"asleep","seconds":780},{"dateTime":"2017-01-21T03:09:00.000","level":"restless","seconds":60},{"dateTime":"2017-01-21T03:10:00.000","level":"asleep","seconds":2100},{"dateTime":"2017-01-21T03:45:00.000","level":"restless","seconds":60},{"dateTime":"2017-01-21T03:46:00.000","level":"asleep","seconds":240},{"dateTime":"2017-01-21T03:50:00.000","level":"restless","seconds":60},{"dateTime":"2017-01-21T03:51:00.000","level":"asleep","seconds":240},{"dateTime":"2017-01-21T03:55:00.000","level":"restless","seconds":60},{"dateTime":"2017-01-21T03:56:00.000","level":"asleep","seconds":60},{"dateTime":"2017-01-21T03:57:00.000","level":"restless","seconds":60},{"dateTime":"2017-01-21T03:58:00.000","level":"asleep","seconds":60},{"dateTime":"2017-01-21T03:59:00.000","level":"restless","seconds":60},{"dateTime":"2017-01-21T04:00:00.000","level":"asleep","seconds":720},{"dateTime":"2017-01-21T04:12:00.000","level":"restless","seconds":60},{"dateTime":"2017-01-21T04:13:00.000","level":"asleep","seconds":1320},{"dateTime":"2017-01-21T04:35:00.000","level":"restless","seconds":60},{"dateTime":"2017-01-21T04:36:00.000","level":"asleep","seconds":120},{"dateTime":"2017-01-21T04:38:00.000","level":"restless","seconds":120},{"dateTime":"2017-01-21T04:40:00.000","level":"asleep","seconds":180},{"dateTime":"2017-01-21T04:43:00.000","level":"restless","seconds":60},{"dateTime":"2017-01-21T04:44:00.000","level":"asleep","seconds":240},{"dateTime":"2017-01-21T04:48:00.000","level":"restless","seconds":120},{"dateTime":"2017-01-21T04:50:00.000","level":"asleep","seconds":480},{"dateTime":"2017-01-21T04:58:00.000","level":"restless","seconds":600},{"dateTime":"2017-01-21T05:08:00.000","level":"asleep","seconds":1020},{"dateTime":"2017-01-21T05:25:00.000","level":"restless","seconds":120},{"dateTime":"2017-01-21T05:27:00.000","level":"asleep","seconds":3540},{"dateTime":"2017-01-21T06:26:00.000","level":"restless","seconds":120},{"dateTime":"2017-01-21T06:28:00.000","level":"asleep","seconds":60},{"dateTime":"2017-01-21T06:29:00.000","level":"restless","seconds":60},{"dateTime":"2017-01-21T06:30:00.000","level":"asleep","seconds":60},{"dateTime":"2017-01-21T06:31:00.000","level":"restless","seconds":180},{"dateTime":"2017-01-21T06:34:00.000","level":"asleep","seconds":60},{"dateTime":"2017-01-21T06:35:00.000","level":"restless","seconds":120},{"dateTime":"2017-01-21T06:37:00.000","level":"asleep","seconds":60},{"dateTime":"2017-01-21T06:38:00.000","level":"restless","seconds":180},{"dateTime":"2017-01-21T06:41:00.000","level":"asleep","seconds":60},{"dateTime":"2017-01-21T06:42:00.000","level":"restless","seconds":60},{"dateTime":"2017-01-21T06:43:00.000","level":"asleep","seconds":60},{"dateTime":"2017-01-21T06:44:00.000","level":"restless","seconds":60},{"dateTime":"2017-01-21T06:45:00.000","level":"asleep","seconds":60},{"dateTime":"2017-01-21T06:46:00.000","level":"restless","seconds":120},{"dateTime":"2017-01-21T06:48:00.000","level":"asleep","seconds":120},{"dateTime":"2017-01-21T06:50:00.000","level":"restless","seconds":120},{"dateTime":"2017-01-21T06:52:00.000","level":"asleep","seconds":720},{"dateTime":"2017-01-21T07:04:00.000","level":"restless","seconds":180},{"dateTime":"2017-01-21T07:07:00.000","level":"asleep","seconds":240},{"dateTime":"2017-01-21T07:11:00.000","level":"restless","seconds":60},{"dateTime":"2017-01-21T07:12:00.000","level":"asleep","seconds":660},{"dateTime":"2017-01-21T07:23:00.000","level":"restless","seconds":60},{"dateTime":"2017-01-21T07:24:00.000","level":"asleep","seconds":1560},{"dateTime":"2017-01-21T07:50:00.000","level":"restless","seconds":60},{"dateTime":"2017-01-21T07:51:00.000","level":"asleep","seconds":1560},{"dateTime":"2017-01-21T08:17:00.000","level":"restless","seconds":360},{"dateTime":"2017-01-21T08:23:00.000","level":"asleep","seconds":120},{"dateTime":"2017-01-21T08:25:00.000","level":"restless","seconds":60},{"dateTime":"2017-01-21T08:26:00.000","level":"asleep","seconds":1800},{"dateTime":"2017-01-21T08:56:00.000","level":"restless","seconds":180},{"dateTime":"2017-01-21T08:59:00.000","level":"asleep","seconds":60},{"dateTime":"2017-01-21T09:00:00.000","level":"restless","seconds":60},{"dateTime":"2017-01-21T09:01:00.000","level":"asleep","seconds":60},{"dateTime":"2017-01-21T09:02:00.000","level":"restless","seconds":60},{"dateTime":"2017-01-21T09:03:00.000","level":"asleep","seconds":240},{"dateTime":"2017-01-21T09:07:00.000","level":"restless","seconds":60},{"dateTime":"2017-01-21T09:08:00.000","level":"asleep","seconds":600},{"dateTime":"2017-01-21T09:18:00.000","level":"restless","seconds":60},{"dateTime":"2017-01-21T09:19:00.000","level":"asleep","seconds":180},{"dateTime":"2017-01-21T09:22:00.000","level":"restless","seconds":60},{"dateTime":"2017-01-21T09:23:00.000","level":"asleep","seconds":1020},{"dateTime":"2017-01-21T09:40:00.000","level":"restless","seconds":60},{"dateTime":"2017-01-21T09:41:00.000","level":"asleep","seconds":480},{"dateTime":"2017-01-21T09:49:00.000","level":"restless","seconds":300},{"dateTime":"2017-01-21T09:54:00.000","level":"asleep","seconds":120},{"dateTime":"2017-01-21T09:56:00.000","level":"restless","seconds":120},{"dateTime":"2017-01-21T09:58:00.000","level":"asleep","seconds":60},{"dateTime":"2017-01-21T09:59:00.000","level":"restless","seconds":60},{"dateTime":"2017-01-21T10:00:00.000","level":"asleep","seconds":180},{"dateTime":"2017-01-21T10:03:00.000","level":"restless","seconds":180},{"dateTime":"2017-01-21T10:06:00.000","level":"asleep","seconds":540},{"dateTime":"2017-01-21T10:15:00.000","level":"restless","seconds":60},{"dateTime":"2017-01-21T10:16:00.000","level":"asleep","seconds":60},{"dateTime":"2017-01-21T10:17:00.000","level":"restless","seconds":180},{"dateTime":"2017-01-21T10:20:00.000","level":"asleep","seconds":900},{"dateTime":"2017-01-21T10:35:00.000","level":"restless","seconds":120},{"dateTime":"2017-01-21T10:37:00.000","level":"asleep","seconds":840},{"dateTime":"2017-01-21T10:51:00.000","level":"restless","seconds":120},{"dateTime":"2017-01-21T10:53:00.000","level":"asleep","seconds":960},{"dateTime":"2017-01-21T11:09:00.000","level":"restless","seconds":60},{"dateTime":"2017-01-21T11:10:00.000","level":"asleep","seconds":1440},{"dateTime":"2017-01-21T11:34:00.000","level":"restless","seconds":60},{"dateTime":"2017-01-21T11:35:00.000","level":"asleep","seconds":60},{"dateTime":"2017-01-21T11:36:00.000","level":"restless","seconds":60}],"summary":{"asleep":{"count":0,"minutes":435},"awake":{"count":1,"minutes":2},"restless":{"count":46,"minutes":86}}},"logId":13597388101,"minutesAfterWakeup":1,"minutesAsleep":435,"minutesAwake":87,"minutesToFallAsleep":0,"startTime":"2017-01-21T02:54:00.000","timeInBed":523,"type":"classic"},{"dateOfSleep":"2017-01-20","duration":15180000,"efficiency":85,"endTime":"2017-01-20T09:03:00.000","infoCode":0,"levels":{"data":[{"dateTime":"2017-01-20T04:50:00.000","level":"asleep","seconds":180},{"dateTime":"2017-01-20T04:53:00.000","level":"restless","seconds":60},{"dateTime":"2017-01-20T04:54:00.000","level":"asleep","seconds":1980},{"dateTime":"2017-01-20T05:27:00.000","level":"restless","seconds":180},{"dateTime":"2017-01-20T05:30:00.000","level":"asleep","seconds":2160},{"dateTime":"2017-01-20T06:06:00.000","level":"restless","seconds":60},{"dateTime":"2017-01-20T06:07:00.000","level":"asleep","seconds":180},{"dateTime":"2017-01-20T06:10:00.000","level":"restless","seconds":360},{"dateTime":"2017-01-20T06:16:00.000","level":"asleep","seconds":660},{"dateTime":"2017-01-20T06:27:00.000","level":"restless","seconds":60},{"dateTime":"2017-01-20T06:28:00.000","level":"asleep","seconds":1740},{"dateTime":"2017-01-20T06:57:00.000","level":"restless","seconds":900},{"dateTime":"2017-01-20T07:12:00.000","level":"asleep","seconds":300},{"dateTime":"2017-01-20T07:17:00.000","level":"awake","seconds":120},{"dateTime":"2017-01-20T07:19:00.000","level":"asleep","seconds":2160},{"dateTime":"2017-01-20T07:55:00.000","level":"restless","seconds":120},{"dateTime":"2017-01-20T07:57:00.000","level":"asleep","seconds":2220},{"dateTime":"2017-01-20T08:34:00.000","level":"restless","seconds":60},{"dateTime":"2017-01-20T08:35:00.000","level":"asleep","seconds":660},{"dateTime":"2017-01-20T08:46:00.000","level":"restless","seconds":300},{"dateTime":"2017-01-20T08:51:00.000","level":"asleep","seconds":720}],"summary":{"asleep":{"count":0,"minutes":216},"awake":{"count":1,"minutes":2},"restless":{"count":9,"minutes":35}}},"logId":13597388100,"minutesAfterWakeup":0,"minutesAsleep":216,"minutesAwake":37,"minutesToFallAsleep":0,"startTime":"2017-01-20T04:50:00.000","timeInBed":253,"type":"classic"}]}
```
