## Supplementary Data 2 for "Digital phenotyping by consumer wearables identifies sleep-associated markers of cardiovascular disease risk and biological aging": SleepDetailed_1116-0076-NHC.json

```
{"sleep":[{"dateOfSleep":"2017-05-23","duration":22800000,"efficiency":87,"endTime":"2017-05-23T06:57:00.000","infoCode":0,"levels":{"data":[{"dateTime":"2017-05-23T00:36:30.000","level":"restless","seconds":180},{"dateTime":"2017-05-23T00:39:30.000","level":"asleep","seconds":1860},{"dateTime":"2017-05-23T01:10:30.000","level":"awake","seconds":60},{"dateTime":"2017-05-23T01:11:30.000","level":"restless","seconds":60},{"dateTime":"2017-05-23T01:12:30.000","level":"asleep","seconds":1560},{"dateTime":"2017-05-23T01:38:30.000","level":"awake","seconds":60},{"dateTime":"2017-05-23T01:39:30.000","level":"asleep","seconds":420},{"dateTime":"2017-05-23T01:46:30.000","level":"awake","seconds":60},{"dateTime":"2017-05-23T01:47:30.000","level":"asleep","seconds":960},{"dateTime":"2017-05-23T02:03:30.000","level":"awake","seconds":60},{"dateTime":"2017-05-23T02:04:30.000","level":"asleep","seconds":300},{"dateTime":"2017-05-23T02:09:30.000","level":"awake","seconds":60},{"dateTime":"2017-05-23T02:10:30.000","level":"asleep","seconds":240},{"dateTime":"2017-05-23T02:14:30.000","level":"awake","seconds":60},{"dateTime":"2017-05-23T02:15:30.000","level":"asleep","seconds":780},{"dateTime":"2017-05-23T02:28:30.000","level":"awake","seconds":180},{"dateTime":"2017-05-23T02:31:30.000","level":"asleep","seconds":720},{"dateTime":"2017-05-23T02:43:30.000","level":"restless","seconds":180},{"dateTime":"2017-05-23T02:46:30.000","level":"asleep","seconds":300},{"dateTime":"2017-05-23T02:51:30.000","level":"restless","seconds":120},{"dateTime":"2017-05-23T02:53:30.000","level":"asleep","seconds":720},{"dateTime":"2017-05-23T03:05:30.000","level":"restless","seconds":120},{"dateTime":"2017-05-23T03:07:30.000","level":"asleep","seconds":720},{"dateTime":"2017-05-23T03:19:30.000","level":"restless","seconds":180},{"dateTime":"2017-05-23T03:22:30.000","level":"asleep","seconds":2220},{"dateTime":"2017-05-23T03:59:30.000","level":"awake","seconds":60},{"dateTime":"2017-05-23T04:00:30.000","level":"asleep","seconds":1200},{"dateTime":"2017-05-23T04:20:30.000","level":"awake","seconds":60},{"dateTime":"2017-05-23T04:21:30.000","level":"asleep","seconds":1260},{"dateTime":"2017-05-23T04:42:30.000","level":"restless","seconds":180},{"dateTime":"2017-05-23T04:45:30.000","level":"asleep","seconds":360},{"dateTime":"2017-05-23T04:51:30.000","level":"restless","seconds":120},{"dateTime":"2017-05-23T04:53:30.000","level":"asleep","seconds":300},{"dateTime":"2017-05-23T04:58:30.000","level":"awake","seconds":60},{"dateTime":"2017-05-23T04:59:30.000","level":"asleep","seconds":120},{"dateTime":"2017-05-23T05:01:30.000","level":"restless","seconds":120},{"dateTime":"2017-05-23T05:03:30.000","level":"asleep","seconds":840},{"dateTime":"2017-05-23T05:17:30.000","level":"restless","seconds":120},{"dateTime":"2017-05-23T05:19:30.000","level":"asleep","seconds":960},{"dateTime":"2017-05-23T05:35:30.000","level":"restless","seconds":180},{"dateTime":"2017-05-23T05:38:30.000","level":"asleep","seconds":1200},{"dateTime":"2017-05-23T05:58:30.000","level":"restless","seconds":240},{"dateTime":"2017-05-23T06:02:30.000","level":"awake","seconds":300},{"dateTime":"2017-05-23T06:07:30.000","level":"asleep","seconds":1020},{"dateTime":"2017-05-23T06:24:30.000","level":"awake","seconds":60},{"dateTime":"2017-05-23T06:25:30.000","level":"asleep","seconds":1080},{"dateTime":"2017-05-23T06:43:30.000","level":"restless","seconds":120},{"dateTime":"2017-05-23T06:45:30.000","level":"asleep","seconds":60},{"dateTime":"2017-05-23T06:46:30.000","level":"awake","seconds":60},{"dateTime":"2017-05-23T06:47:30.000","level":"asleep","seconds":540}],"summary":{"asleep":{"count":0,"minutes":329},"awake":{"count":13,"minutes":19},"restless":{"count":13,"minutes":32}}},"logId":14734503453,"minutesAfterWakeup":0,"minutesAsleep":329,"minutesAwake":51,"minutesToFallAsleep":0,"startTime":"2017-05-23T00:36:30.000","timeInBed":380,"type":"classic"},{"dateOfSleep":"2017-05-22","duration":4260000,"efficiency":96,"endTime":"2017-05-22T22:01:00.000","infoCode":0,"levels":{"data":[{"dateTime":"2017-05-22T20:49:30.000","level":"awake","seconds":120},{"dateTime":"2017-05-22T20:51:30.000","level":"restless","seconds":60},{"dateTime":"2017-05-22T20:52:30.000","level":"asleep","seconds":4020},{"dateTime":"2017-05-22T21:59:30.000","level":"restless","seconds":60}],"summary":{"asleep":{"count":0,"minutes":67},"awake":{"count":1,"minutes":2},"restless":{"count":2,"minutes":2}}},"logId":14734503452,"minutesAfterWakeup":1,"minutesAsleep":67,"minutesAwake":3,"minutesToFallAsleep":0,"startTime":"2017-05-22T20:49:30.000","timeInBed":71,"type":"classic"},{"dateOfSleep":"2017-05-22","duration":22980000,"efficiency":85,"endTime":"2017-05-22T06:41:30.000","infoCode":0,"levels":{"data":[{"dateTime":"2017-05-22T00:18:00.000","level":"asleep","seconds":240},{"dateTime":"2017-05-22T00:22:00.000","level":"restless","seconds":120},{"dateTime":"2017-05-22T00:24:00.000","level":"asleep","seconds":360},{"dateTime":"2017-05-22T00:30:00.000","level":"restless","seconds":240},{"dateTime":"2017-05-22T00:34:00.000","level":"asleep","seconds":2400},{"dateTime":"2017-05-22T01:14:00.000","level":"awake","seconds":120},{"dateTime":"2017-05-22T01:16:00.000","level":"asleep","seconds":600},{"dateTime":"2017-05-22T01:26:00.000","level":"awake","seconds":60},{"dateTime":"2017-05-22T01:27:00.000","level":"asleep","seconds":240},{"dateTime":"2017-05-22T01:31:00.000","level":"awake","seconds":60},{"dateTime":"2017-05-22T01:32:00.000","level":"asleep","seconds":1560},{"dateTime":"2017-05-22T01:58:00.000","level":"awake","seconds":60},{"dateTime":"2017-05-22T01:59:00.000","level":"asleep","seconds":60},{"dateTime":"2017-05-22T02:00:00.000","level":"awake","seconds":60},{"dateTime":"2017-05-22T02:01:00.000","level":"asleep","seconds":120},{"dateTime":"2017-05-22T02:03:00.000","level":"restless","seconds":180},{"dateTime":"2017-05-22T02:06:00.000","level":"asleep","seconds":1620},{"dateTime":"2017-05-22T02:33:00.000","level":"awake","seconds":60},{"dateTime":"2017-05-22T02:34:00.000","level":"asleep","seconds":360},{"dateTime":"2017-05-22T02:40:00.000","level":"restless","seconds":240},{"dateTime":"2017-05-22T02:44:00.000","level":"asleep","seconds":480},{"dateTime":"2017-05-22T02:52:00.000","level":"restless","seconds":60},{"dateTime":"2017-05-22T02:53:00.000","level":"awake","seconds":60},{"dateTime":"2017-05-22T02:54:00.000","level":"restless","seconds":120},{"dateTime":"2017-05-22T02:56:00.000","level":"awake","seconds":60},{"dateTime":"2017-05-22T02:57:00.000","level":"asleep","seconds":120},{"dateTime":"2017-05-22T02:59:00.000","level":"restless","seconds":120},{"dateTime":"2017-05-22T03:01:00.000","level":"awake","seconds":60},{"dateTime":"2017-05-22T03:02:00.000","level":"asleep","seconds":360},{"dateTime":"2017-05-22T03:08:00.000","level":"restless","seconds":120},{"dateTime":"2017-05-22T03:10:00.000","level":"asleep","seconds":60},{"dateTime":"2017-05-22T03:11:00.000","level":"awake","seconds":60},{"dateTime":"2017-05-22T03:12:00.000","level":"asleep","seconds":1080},{"dateTime":"2017-05-22T03:30:00.000","level":"restless","seconds":120},{"dateTime":"2017-05-22T03:32:00.000","level":"asleep","seconds":420},{"dateTime":"2017-05-22T03:39:00.000","level":"restless","seconds":180},{"dateTime":"2017-05-22T03:42:00.000","level":"asleep","seconds":720},{"dateTime":"2017-05-22T03:54:00.000","level":"restless","seconds":120},{"dateTime":"2017-05-22T03:56:00.000","level":"awake","seconds":60},{"dateTime":"2017-05-22T03:57:00.000","level":"asleep","seconds":60},{"dateTime":"2017-05-22T03:58:00.000","level":"restless","seconds":120},{"dateTime":"2017-05-22T04:00:00.000","level":"awake","seconds":180},{"dateTime":"2017-05-22T04:03:00.000","level":"asleep","seconds":1500},{"dateTime":"2017-05-22T04:28:00.000","level":"awake","seconds":60},{"dateTime":"2017-05-22T04:29:00.000","level":"asleep","seconds":600},{"dateTime":"2017-05-22T04:39:00.000","level":"restless","seconds":180},{"dateTime":"2017-05-22T04:42:00.000","level":"asleep","seconds":1200},{"dateTime":"2017-05-22T05:02:00.000","level":"awake","seconds":60},{"dateTime":"2017-05-22T05:03:00.000","level":"asleep","seconds":2700},{"dateTime":"2017-05-22T05:48:00.000","level":"awake","seconds":60},{"dateTime":"2017-05-22T05:49:00.000","level":"asleep","seconds":1980},{"dateTime":"2017-05-22T06:22:00.000","level":"restless","seconds":60},{"dateTime":"2017-05-22T06:23:00.000","level":"awake","seconds":60},{"dateTime":"2017-05-22T06:24:00.000","level":"restless","seconds":60},{"dateTime":"2017-05-22T06:25:00.000","level":"awake","seconds":60},{"dateTime":"2017-05-22T06:26:00.000","level":"restless","seconds":60},{"dateTime":"2017-05-22T06:27:00.000","level":"asleep","seconds":420},{"dateTime":"2017-05-22T06:34:00.000","level":"restless","seconds":120},{"dateTime":"2017-05-22T06:36:00.000","level":"asleep","seconds":300}],"summary":{"asleep":{"count":0,"minutes":326},"awake":{"count":17,"minutes":20},"restless":{"count":17,"minutes":37}}},"logId":14734503451,"minutesAfterWakeup":0,"minutesAsleep":326,"minutesAwake":57,"minutesToFallAsleep":0,"startTime":"2017-05-22T00:18:00.000","timeInBed":383,"type":"classic"},{"dateOfSleep":"2017-05-21","duration":25620000,"efficiency":79,"endTime":"2017-05-21T09:19:30.000","infoCode":0,"levels":{"data":[{"dateTime":"2017-05-21T02:12:00.000","level":"restless","seconds":600},{"dateTime":"2017-05-21T02:22:00.000","level":"asleep","seconds":1140},{"dateTime":"2017-05-21T02:41:00.000","level":"restless","seconds":120},{"dateTime":"2017-05-21T02:43:00.000","level":"asleep","seconds":1200},{"dateTime":"2017-05-21T03:03:00.000","level":"restless","seconds":60},{"dateTime":"2017-05-21T03:04:00.000","level":"asleep","seconds":660},{"dateTime":"2017-05-21T03:15:00.000","level":"restless","seconds":180},{"dateTime":"2017-05-21T03:18:00.000","level":"asleep","seconds":60},{"dateTime":"2017-05-21T03:19:00.000","level":"restless","seconds":60},{"dateTime":"2017-05-21T03:20:00.000","level":"asleep","seconds":360},{"dateTime":"2017-05-21T03:26:00.000","level":"restless","seconds":120},{"dateTime":"2017-05-21T03:28:00.000","level":"asleep","seconds":120},{"dateTime":"2017-05-21T03:30:00.000","level":"restless","seconds":60},{"dateTime":"2017-05-21T03:31:00.000","level":"asleep","seconds":180},{"dateTime":"2017-05-21T03:34:00.000","level":"restless","seconds":180},{"dateTime":"2017-05-21T03:37:00.000","level":"awake","seconds":360},{"dateTime":"2017-05-21T03:43:00.000","level":"restless","seconds":120},{"dateTime":"2017-05-21T03:45:00.000","level":"asleep","seconds":1080},{"dateTime":"2017-05-21T04:03:00.000","level":"restless","seconds":180},{"dateTime":"2017-05-21T04:06:00.000","level":"asleep","seconds":60},{"dateTime":"2017-05-21T04:07:00.000","level":"restless","seconds":60},{"dateTime":"2017-05-21T04:08:00.000","level":"asleep","seconds":420},{"dateTime":"2017-05-21T04:15:00.000","level":"restless","seconds":60},{"dateTime":"2017-05-21T04:16:00.000","level":"asleep","seconds":60},{"dateTime":"2017-05-21T04:17:00.000","level":"restless","seconds":60},{"dateTime":"2017-05-21T04:18:00.000","level":"asleep","seconds":1620},{"dateTime":"2017-05-21T04:45:00.000","level":"restless","seconds":60},{"dateTime":"2017-05-21T04:46:00.000","level":"asleep","seconds":180},{"dateTime":"2017-05-21T04:49:00.000","level":"restless","seconds":60},{"dateTime":"2017-05-21T04:50:00.000","level":"asleep","seconds":240},{"dateTime":"2017-05-21T04:54:00.000","level":"restless","seconds":60},{"dateTime":"2017-05-21T04:55:00.000","level":"asleep","seconds":60},{"dateTime":"2017-05-21T04:56:00.000","level":"restless","seconds":60},{"dateTime":"2017-05-21T04:57:00.000","level":"asleep","seconds":180},{"dateTime":"2017-05-21T05:00:00.000","level":"restless","seconds":60},{"dateTime":"2017-05-21T05:01:00.000","level":"asleep","seconds":900},{"dateTime":"2017-05-21T05:16:00.000","level":"restless","seconds":180},{"dateTime":"2017-05-21T05:19:00.000","level":"asleep","seconds":900},{"dateTime":"2017-05-21T05:34:00.000","level":"restless","seconds":60},{"dateTime":"2017-05-21T05:35:00.000","level":"asleep","seconds":360},{"dateTime":"2017-05-21T05:41:00.000","level":"restless","seconds":60},{"dateTime":"2017-05-21T05:42:00.000","level":"asleep","seconds":720},{"dateTime":"2017-05-21T05:54:00.000","level":"restless","seconds":120},{"dateTime":"2017-05-21T05:56:00.000","level":"asleep","seconds":120},{"dateTime":"2017-05-21T05:58:00.000","level":"restless","seconds":120},{"dateTime":"2017-05-21T06:00:00.000","level":"asleep","seconds":2100},{"dateTime":"2017-05-21T06:35:00.000","level":"restless","seconds":120},{"dateTime":"2017-05-21T06:37:00.000","level":"asleep","seconds":180},{"dateTime":"2017-05-21T06:40:00.000","level":"restless","seconds":60},{"dateTime":"2017-05-21T06:41:00.000","level":"asleep","seconds":240},{"dateTime":"2017-05-21T06:45:00.000","level":"restless","seconds":240},{"dateTime":"2017-05-21T06:49:00.000","level":"awake","seconds":120},{"dateTime":"2017-05-21T06:51:00.000","level":"restless","seconds":60},{"dateTime":"2017-05-21T06:52:00.000","level":"asleep","seconds":2940},{"dateTime":"2017-05-21T07:41:00.000","level":"restless","seconds":300},{"dateTime":"2017-05-21T07:46:00.000","level":"asleep","seconds":420},{"dateTime":"2017-05-21T07:53:00.000","level":"restless","seconds":60},{"dateTime":"2017-05-21T07:54:00.000","level":"asleep","seconds":180},{"dateTime":"2017-05-21T07:57:00.000","level":"restless","seconds":60},{"dateTime":"2017-05-21T07:58:00.000","level":"asleep","seconds":540},{"dateTime":"2017-05-21T08:07:00.000","level":"restless","seconds":120},{"dateTime":"2017-05-21T08:09:00.000","level":"asleep","seconds":60},{"dateTime":"2017-05-21T08:10:00.000","level":"restless","seconds":180},{"dateTime":"2017-05-21T08:13:00.000","level":"asleep","seconds":1620},{"dateTime":"2017-05-21T08:40:00.000","level":"restless","seconds":240},{"dateTime":"2017-05-21T08:44:00.000","level":"asleep","seconds":720},{"dateTime":"2017-05-21T08:56:00.000","level":"restless","seconds":180},{"dateTime":"2017-05-21T08:59:00.000","level":"asleep","seconds":420},{"dateTime":"2017-05-21T09:06:00.000","level":"restless","seconds":120},{"dateTime":"2017-05-21T09:08:00.000","level":"asleep","seconds":120},{"dateTime":"2017-05-21T09:10:00.000","level":"restless","seconds":420},{"dateTime":"2017-05-21T09:17:00.000","level":"asleep","seconds":60},{"dateTime":"2017-05-21T09:18:00.000","level":"restless","seconds":60}],"summary":{"asleep":{"count":0,"minutes":337},"awake":{"count":2,"minutes":8},"restless":{"count":37,"minutes":82}}},"logId":14734503450,"minutesAfterWakeup":1,"minutesAsleep":337,"minutesAwake":89,"minutesToFallAsleep":0,"startTime":"2017-05-21T02:12:00.000","timeInBed":427,"type":"classic"},{"dateOfSleep":"2017-05-20","duration":7320000,"efficiency":78,"endTime":"2017-05-20T18:50:00.000","infoCode":0,"levels":{"data":[{"dateTime":"2017-05-20T16:47:30.000","level":"restless","seconds":120},{"dateTime":"2017-05-20T16:49:30.000","level":"asleep","seconds":720},{"dateTime":"2017-05-20T17:01:30.000","level":"restless","seconds":60},{"dateTime":"2017-05-20T17:02:30.000","level":"asleep","seconds":720},{"dateTime":"2017-05-20T17:14:30.000","level":"restless","seconds":360},{"dateTime":"2017-05-20T17:20:30.000","level":"asleep","seconds":1080},{"dateTime":"2017-05-20T17:38:30.000","level":"restless","seconds":300},{"dateTime":"2017-05-20T17:43:30.000","level":"asleep","seconds":300},{"dateTime":"2017-05-20T17:48:30.000","level":"restless","seconds":240},{"dateTime":"2017-05-20T17:52:30.000","level":"awake","seconds":120},{"dateTime":"2017-05-20T17:54:30.000","level":"restless","seconds":180},{"dateTime":"2017-05-20T17:57:30.000","level":"asleep","seconds":480},{"dateTime":"2017-05-20T18:05:30.000","level":"restless","seconds":240},{"dateTime":"2017-05-20T18:09:30.000","level":"asleep","seconds":2400}],"summary":{"asleep":{"count":0,"minutes":95},"awake":{"count":1,"minutes":2},"restless":{"count":7,"minutes":25}}},"logId":14734503449,"minutesAfterWakeup":0,"minutesAsleep":95,"minutesAwake":27,"minutesToFallAsleep":0,"startTime":"2017-05-20T16:47:30.000","timeInBed":122,"type":"classic"},{"dateOfSleep":"2017-05-20","duration":28260000,"efficiency":84,"endTime":"2017-05-20T07:16:00.000","infoCode":0,"levels":{"data":[{"dateTime":"2017-05-19T23:24:30.000","level":"asleep","seconds":360},{"dateTime":"2017-05-19T23:30:30.000","level":"restless","seconds":300},{"dateTime":"2017-05-19T23:35:30.000","level":"asleep","seconds":120},{"dateTime":"2017-05-19T23:37:30.000","level":"restless","seconds":180},{"dateTime":"2017-05-19T23:40:30.000","level":"asleep","seconds":720},{"dateTime":"2017-05-19T23:52:30.000","level":"awake","seconds":60},{"dateTime":"2017-05-19T23:53:30.000","level":"asleep","seconds":1620},{"dateTime":"2017-05-20T00:20:30.000","level":"awake","seconds":60},{"dateTime":"2017-05-20T00:21:30.000","level":"asleep","seconds":180},{"dateTime":"2017-05-20T00:24:30.000","level":"restless","seconds":120},{"dateTime":"2017-05-20T00:26:30.000","level":"asleep","seconds":2280},{"dateTime":"2017-05-20T01:04:30.000","level":"awake","seconds":180},{"dateTime":"2017-05-20T01:07:30.000","level":"restless","seconds":120},{"dateTime":"2017-05-20T01:09:30.000","level":"awake","seconds":60},{"dateTime":"2017-05-20T01:10:30.000","level":"asleep","seconds":180},{"dateTime":"2017-05-20T01:13:30.000","level":"restless","seconds":180},{"dateTime":"2017-05-20T01:16:30.000","level":"asleep","seconds":1020},{"dateTime":"2017-05-20T01:33:30.000","level":"restless","seconds":240},{"dateTime":"2017-05-20T01:37:30.000","level":"asleep","seconds":2880},{"dateTime":"2017-05-20T02:25:30.000","level":"awake","seconds":60},{"dateTime":"2017-05-20T02:26:30.000","level":"asleep","seconds":120},{"dateTime":"2017-05-20T02:28:30.000","level":"awake","seconds":60},{"dateTime":"2017-05-20T02:29:30.000","level":"asleep","seconds":540},{"dateTime":"2017-05-20T02:38:30.000","level":"restless","seconds":120},{"dateTime":"2017-05-20T02:40:30.000","level":"asleep","seconds":960},{"dateTime":"2017-05-20T02:56:30.000","level":"restless","seconds":120},{"dateTime":"2017-05-20T02:58:30.000","level":"asleep","seconds":360},{"dateTime":"2017-05-20T03:04:30.000","level":"awake","seconds":60},{"dateTime":"2017-05-20T03:05:30.000","level":"asleep","seconds":180},{"dateTime":"2017-05-20T03:08:30.000","level":"restless","seconds":120},{"dateTime":"2017-05-20T03:10:30.000","level":"asleep","seconds":900},{"dateTime":"2017-05-20T03:25:30.000","level":"awake","seconds":60},{"dateTime":"2017-05-20T03:26:30.000","level":"asleep","seconds":600},{"dateTime":"2017-05-20T03:36:30.000","level":"restless","seconds":180},{"dateTime":"2017-05-20T03:39:30.000","level":"asleep","seconds":600},{"dateTime":"2017-05-20T03:49:30.000","level":"awake","seconds":60},{"dateTime":"2017-05-20T03:50:30.000","level":"asleep","seconds":300},{"dateTime":"2017-05-20T03:55:30.000","level":"awake","seconds":60},{"dateTime":"2017-05-20T03:56:30.000","level":"restless","seconds":60},{"dateTime":"2017-05-20T03:57:30.000","level":"awake","seconds":120},{"dateTime":"2017-05-20T03:59:30.000","level":"restless","seconds":120},{"dateTime":"2017-05-20T04:01:30.000","level":"asleep","seconds":120},{"dateTime":"2017-05-20T04:03:30.000","level":"awake","seconds":60},{"dateTime":"2017-05-20T04:04:30.000","level":"asleep","seconds":1920},{"dateTime":"2017-05-20T04:36:30.000","level":"restless","seconds":120},{"dateTime":"2017-05-20T04:38:30.000","level":"asleep","seconds":2040},{"dateTime":"2017-05-20T05:12:30.000","level":"awake","seconds":60},{"dateTime":"2017-05-20T05:13:30.000","level":"asleep","seconds":180},{"dateTime":"2017-05-20T05:16:30.000","level":"awake","seconds":60},{"dateTime":"2017-05-20T05:17:30.000","level":"asleep","seconds":60},{"dateTime":"2017-05-20T05:18:30.000","level":"restless","seconds":120},{"dateTime":"2017-05-20T05:20:30.000","level":"asleep","seconds":1320},{"dateTime":"2017-05-20T05:42:30.000","level":"awake","seconds":120},{"dateTime":"2017-05-20T05:44:30.000","level":"asleep","seconds":960},{"dateTime":"2017-05-20T06:00:30.000","level":"awake","seconds":60},{"dateTime":"2017-05-20T06:01:30.000","level":"asleep","seconds":180},{"dateTime":"2017-05-20T06:04:30.000","level":"restless","seconds":240},{"dateTime":"2017-05-20T06:08:30.000","level":"asleep","seconds":60},{"dateTime":"2017-05-20T06:09:30.000","level":"awake","seconds":180},{"dateTime":"2017-05-20T06:12:30.000","level":"restless","seconds":300},{"dateTime":"2017-05-20T06:17:30.000","level":"asleep","seconds":720},{"dateTime":"2017-05-20T06:29:30.000","level":"awake","seconds":60},{"dateTime":"2017-05-20T06:30:30.000","level":"asleep","seconds":1740},{"dateTime":"2017-05-20T06:59:30.000","level":"awake","seconds":120},{"dateTime":"2017-05-20T07:01:30.000","level":"asleep","seconds":300},{"dateTime":"2017-05-20T07:06:30.000","level":"restless","seconds":60},{"dateTime":"2017-05-20T07:07:30.000","level":"awake","seconds":60},{"dateTime":"2017-05-20T07:08:30.000","level":"restless","seconds":60},{"dateTime":"2017-05-20T07:09:30.000","level":"asleep","seconds":300},{"dateTime":"2017-05-20T07:14:30.000","level":"awake","seconds":60}],"summary":{"asleep":{"count":0,"minutes":397},"awake":{"count":21,"minutes":28},"restless":{"count":18,"minutes":46}}},"logId":14734503448,"minutesAfterWakeup":1,"minutesAsleep":397,"minutesAwake":73,"minutesToFallAsleep":0,"startTime":"2017-05-19T23:24:30.000","timeInBed":471,"type":"classic"},{"dateOfSleep":"2017-05-19","duration":23220000,"efficiency":83,"endTime":"2017-05-19T06:36:00.000","infoCode":0,"levels":{"data":[{"dateTime":"2017-05-19T00:09:00.000","level":"awake","seconds":60},{"dateTime":"2017-05-19T00:10:00.000","level":"asleep","seconds":180},{"dateTime":"2017-05-19T00:13:00.000","level":"awake","seconds":60},{"dateTime":"2017-05-19T00:14:00.000","level":"asleep","seconds":60},{"dateTime":"2017-05-19T00:15:00.000","level":"awake","seconds":60},{"dateTime":"2017-05-19T00:16:00.000","level":"asleep","seconds":360},{"dateTime":"2017-05-19T00:22:00.000","level":"restless","seconds":180},{"dateTime":"2017-05-19T00:25:00.000","level":"asleep","seconds":540},{"dateTime":"2017-05-19T00:34:00.000","level":"awake","seconds":60},{"dateTime":"2017-05-19T00:35:00.000","level":"asleep","seconds":240},{"dateTime":"2017-05-19T00:39:00.000","level":"restless","seconds":120},{"dateTime":"2017-05-19T00:41:00.000","level":"asleep","seconds":540},{"dateTime":"2017-05-19T00:50:00.000","level":"awake","seconds":60},{"dateTime":"2017-05-19T00:51:00.000","level":"asleep","seconds":360},{"dateTime":"2017-05-19T00:57:00.000","level":"restless","seconds":120},{"dateTime":"2017-05-19T00:59:00.000","level":"asleep","seconds":3480},{"dateTime":"2017-05-19T01:57:00.000","level":"restless","seconds":240},{"dateTime":"2017-05-19T02:01:00.000","level":"asleep","seconds":120},{"dateTime":"2017-05-19T02:03:00.000","level":"restless","seconds":180},{"dateTime":"2017-05-19T02:06:00.000","level":"asleep","seconds":120},{"dateTime":"2017-05-19T02:08:00.000","level":"awake","seconds":60},{"dateTime":"2017-05-19T02:09:00.000","level":"restless","seconds":120},{"dateTime":"2017-05-19T02:11:00.000","level":"awake","seconds":60},{"dateTime":"2017-05-19T02:12:00.000","level":"restless","seconds":60},{"dateTime":"2017-05-19T02:13:00.000","level":"awake","seconds":60},{"dateTime":"2017-05-19T02:14:00.000","level":"asleep","seconds":60},{"dateTime":"2017-05-19T02:15:00.000","level":"restless","seconds":60},{"dateTime":"2017-05-19T02:16:00.000","level":"awake","seconds":60},{"dateTime":"2017-05-19T02:17:00.000","level":"restless","seconds":120},{"dateTime":"2017-05-19T02:19:00.000","level":"asleep","seconds":240},{"dateTime":"2017-05-19T02:23:00.000","level":"awake","seconds":120},{"dateTime":"2017-05-19T02:25:00.000","level":"asleep","seconds":1260},{"dateTime":"2017-05-19T02:46:00.000","level":"restless","seconds":60},{"dateTime":"2017-05-19T02:47:00.000","level":"asleep","seconds":3600},{"dateTime":"2017-05-19T03:47:00.000","level":"restless","seconds":180},{"dateTime":"2017-05-19T03:50:00.000","level":"asleep","seconds":120},{"dateTime":"2017-05-19T03:52:00.000","level":"restless","seconds":240},{"dateTime":"2017-05-19T03:56:00.000","level":"asleep","seconds":360},{"dateTime":"2017-05-19T04:02:00.000","level":"restless","seconds":120},{"dateTime":"2017-05-19T04:04:00.000","level":"asleep","seconds":660},{"dateTime":"2017-05-19T04:15:00.000","level":"restless","seconds":180},{"dateTime":"2017-05-19T04:18:00.000","level":"awake","seconds":60},{"dateTime":"2017-05-19T04:19:00.000","level":"restless","seconds":60},{"dateTime":"2017-05-19T04:20:00.000","level":"awake","seconds":60},{"dateTime":"2017-05-19T04:21:00.000","level":"restless","seconds":60},{"dateTime":"2017-05-19T04:22:00.000","level":"asleep","seconds":900},{"dateTime":"2017-05-19T04:37:00.000","level":"awake","seconds":60},{"dateTime":"2017-05-19T04:38:00.000","level":"asleep","seconds":480},{"dateTime":"2017-05-19T04:46:00.000","level":"restless","seconds":120},{"dateTime":"2017-05-19T04:48:00.000","level":"asleep","seconds":1260},{"dateTime":"2017-05-19T05:09:00.000","level":"awake","seconds":60},{"dateTime":"2017-05-19T05:10:00.000","level":"asleep","seconds":2220},{"dateTime":"2017-05-19T05:47:00.000","level":"restless","seconds":60},{"dateTime":"2017-05-19T05:48:00.000","level":"asleep","seconds":60},{"dateTime":"2017-05-19T05:49:00.000","level":"restless","seconds":120},{"dateTime":"2017-05-19T05:51:00.000","level":"asleep","seconds":720},{"dateTime":"2017-05-19T06:03:00.000","level":"restless","seconds":180},{"dateTime":"2017-05-19T06:06:00.000","level":"asleep","seconds":300},{"dateTime":"2017-05-19T06:11:00.000","level":"restless","seconds":360},{"dateTime":"2017-05-19T06:17:00.000","level":"asleep","seconds":840},{"dateTime":"2017-05-19T06:31:00.000","level":"restless","seconds":180},{"dateTime":"2017-05-19T06:34:00.000","level":"asleep","seconds":60},{"dateTime":"2017-05-19T06:35:00.000","level":"restless","seconds":60}],"summary":{"asleep":{"count":0,"minutes":319},"awake":{"count":14,"minutes":15},"restless":{"count":23,"minutes":53}}},"logId":14734503447,"minutesAfterWakeup":1,"minutesAsleep":319,"minutesAwake":67,"minutesToFallAsleep":0,"startTime":"2017-05-19T00:09:00.000","timeInBed":387,"type":"classic"},{"dateOfSleep":"2017-05-18","duration":10260000,"efficiency":92,"endTime":"2017-05-18T17:14:30.000","infoCode":0,"levels":{"data":[{"dateTime":"2017-05-18T14:23:30.000","level":"restless","seconds":120},{"dateTime":"2017-05-18T14:25:30.000","level":"asleep","seconds":60},{"dateTime":"2017-05-18T14:26:30.000","level":"restless","seconds":60},{"dateTime":"2017-05-18T14:27:30.000","level":"asleep","seconds":60},{"dateTime":"2017-05-18T14:28:30.000","level":"restless","seconds":120},{"dateTime":"2017-05-18T14:30:30.000","level":"asleep","seconds":1800},{"dateTime":"2017-05-18T15:00:30.000","level":"restless","seconds":120},{"dateTime":"2017-05-18T15:02:30.000","level":"asleep","seconds":180},{"dateTime":"2017-05-18T15:05:30.000","level":"restless","seconds":60},{"dateTime":"2017-05-18T15:06:30.000","level":"asleep","seconds":3840},{"dateTime":"2017-05-18T16:10:30.000","level":"restless","seconds":60},{"dateTime":"2017-05-18T16:11:30.000","level":"asleep","seconds":840},{"dateTime":"2017-05-18T16:25:30.000","level":"restless","seconds":120},{"dateTime":"2017-05-18T16:27:30.000","level":"asleep","seconds":1380},{"dateTime":"2017-05-18T16:50:30.000","level":"restless","seconds":60},{"dateTime":"2017-05-18T16:51:30.000","level":"asleep","seconds":1080},{"dateTime":"2017-05-18T17:09:30.000","level":"restless","seconds":120},{"dateTime":"2017-05-18T17:11:30.000","level":"asleep","seconds":180}],"summary":{"asleep":{"count":0,"minutes":157},"awake":{"count":0,"minutes":0},"restless":{"count":9,"minutes":14}}},"logId":14734503446,"minutesAfterWakeup":0,"minutesAsleep":157,"minutesAwake":14,"minutesToFallAsleep":0,"startTime":"2017-05-18T14:23:30.000","timeInBed":171,"type":"classic"}]}
```
