## Supplementary Data 2 for "Digital phenotyping by consumer wearables identifies sleep-associated markers of cardiovascular disease risk and biological aging": SleepDetailed_1116-0077-NHC.json

```
{"sleep":[{"dateOfSleep":"2016-12-07","duration":23160000,"efficiency":92,"endTime":"2016-12-07T07:06:30.000","infoCode":0,"levels":{"data":[{"dateTime":"2016-12-07T00:40:30.000","level":"restless","seconds":60},{"dateTime":"2016-12-07T00:41:30.000","level":"awake","seconds":120},{"dateTime":"2016-12-07T00:43:30.000","level":"restless","seconds":60},{"dateTime":"2016-12-07T00:44:30.000","level":"asleep","seconds":8760},{"dateTime":"2016-12-07T03:10:30.000","level":"restless","seconds":180},{"dateTime":"2016-12-07T03:13:30.000","level":"asleep","seconds":60},{"dateTime":"2016-12-07T03:14:30.000","level":"restless","seconds":60},{"dateTime":"2016-12-07T03:15:30.000","level":"asleep","seconds":3420},{"dateTime":"2016-12-07T04:12:30.000","level":"restless","seconds":360},{"dateTime":"2016-12-07T04:18:30.000","level":"asleep","seconds":1020},{"dateTime":"2016-12-07T04:35:30.000","level":"restless","seconds":60},{"dateTime":"2016-12-07T04:36:30.000","level":"asleep","seconds":1200},{"dateTime":"2016-12-07T04:56:30.000","level":"restless","seconds":60},{"dateTime":"2016-12-07T04:57:30.000","level":"asleep","seconds":480},{"dateTime":"2016-12-07T05:05:30.000","level":"restless","seconds":300},{"dateTime":"2016-12-07T05:10:30.000","level":"asleep","seconds":1140},{"dateTime":"2016-12-07T05:29:30.000","level":"restless","seconds":60},{"dateTime":"2016-12-07T05:30:30.000","level":"asleep","seconds":60},{"dateTime":"2016-12-07T05:31:30.000","level":"restless","seconds":60},{"dateTime":"2016-12-07T05:32:30.000","level":"asleep","seconds":420},{"dateTime":"2016-12-07T05:39:30.000","level":"restless","seconds":60},{"dateTime":"2016-12-07T05:40:30.000","level":"asleep","seconds":660},{"dateTime":"2016-12-07T05:51:30.000","level":"restless","seconds":60},{"dateTime":"2016-12-07T05:52:30.000","level":"asleep","seconds":3840},{"dateTime":"2016-12-07T06:56:30.000","level":"restless","seconds":60},{"dateTime":"2016-12-07T06:57:30.000","level":"asleep","seconds":60},{"dateTime":"2016-12-07T06:58:30.000","level":"restless","seconds":60},{"dateTime":"2016-12-07T06:59:30.000","level":"asleep","seconds":60},{"dateTime":"2016-12-07T07:00:30.000","level":"restless","seconds":120},{"dateTime":"2016-12-07T07:02:30.000","level":"asleep","seconds":60},{"dateTime":"2016-12-07T07:03:30.000","level":"restless","seconds":180}],"summary":{"asleep":{"count":0,"minutes":354},"awake":{"count":1,"minutes":2},"restless":{"count":16,"minutes":30}}},"logId":13166679753,"minutesAfterWakeup":3,"minutesAsleep":354,"minutesAwake":29,"minutesToFallAsleep":0,"startTime":"2016-12-07T00:40:30.000","timeInBed":386,"type":"classic"},{"dateOfSleep":"2016-12-06","duration":24420000,"efficiency":87,"endTime":"2016-12-06T07:03:00.000","infoCode":0,"levels":{"data":[{"dateTime":"2016-12-06T00:15:30.000","level":"restless","seconds":120},{"dateTime":"2016-12-06T00:17:30.000","level":"asleep","seconds":2160},{"dateTime":"2016-12-06T00:53:30.000","level":"restless","seconds":60},{"dateTime":"2016-12-06T00:54:30.000","level":"asleep","seconds":120},{"dateTime":"2016-12-06T00:56:30.000","level":"restless","seconds":120},{"dateTime":"2016-12-06T00:58:30.000","level":"asleep","seconds":660},{"dateTime":"2016-12-06T01:09:30.000","level":"restless","seconds":240},{"dateTime":"2016-12-06T01:13:30.000","level":"awake","seconds":60},{"dateTime":"2016-12-06T01:14:30.000","level":"restless","seconds":120},{"dateTime":"2016-12-06T01:16:30.000","level":"asleep","seconds":2040},{"dateTime":"2016-12-06T01:50:30.000","level":"restless","seconds":120},{"dateTime":"2016-12-06T01:52:30.000","level":"asleep","seconds":960},{"dateTime":"2016-12-06T02:08:30.000","level":"restless","seconds":60},{"dateTime":"2016-12-06T02:09:30.000","level":"asleep","seconds":180},{"dateTime":"2016-12-06T02:12:30.000","level":"restless","seconds":60},{"dateTime":"2016-12-06T02:13:30.000","level":"asleep","seconds":300},{"dateTime":"2016-12-06T02:18:30.000","level":"restless","seconds":60},{"dateTime":"2016-12-06T02:19:30.000","level":"asleep","seconds":180},{"dateTime":"2016-12-06T02:22:30.000","level":"restless","seconds":60},{"dateTime":"2016-12-06T02:23:30.000","level":"asleep","seconds":2580},{"dateTime":"2016-12-06T03:06:30.000","level":"restless","seconds":120},{"dateTime":"2016-12-06T03:08:30.000","level":"asleep","seconds":120},{"dateTime":"2016-12-06T03:10:30.000","level":"restless","seconds":60},{"dateTime":"2016-12-06T03:11:30.000","level":"asleep","seconds":2100},{"dateTime":"2016-12-06T03:46:30.000","level":"restless","seconds":120},{"dateTime":"2016-12-06T03:48:30.000","level":"asleep","seconds":1920},{"dateTime":"2016-12-06T04:20:30.000","level":"restless","seconds":120},{"dateTime":"2016-12-06T04:22:30.000","level":"asleep","seconds":120},{"dateTime":"2016-12-06T04:24:30.000","level":"restless","seconds":120},{"dateTime":"2016-12-06T04:26:30.000","level":"asleep","seconds":180},{"dateTime":"2016-12-06T04:29:30.000","level":"restless","seconds":120},{"dateTime":"2016-12-06T04:31:30.000","level":"asleep","seconds":120},{"dateTime":"2016-12-06T04:33:30.000","level":"restless","seconds":120},{"dateTime":"2016-12-06T04:35:30.000","level":"asleep","seconds":1500},{"dateTime":"2016-12-06T05:00:30.000","level":"restless","seconds":60},{"dateTime":"2016-12-06T05:01:30.000","level":"asleep","seconds":120},{"dateTime":"2016-12-06T05:03:30.000","level":"restless","seconds":60},{"dateTime":"2016-12-06T05:04:30.000","level":"asleep","seconds":360},{"dateTime":"2016-12-06T05:10:30.000","level":"restless","seconds":120},{"dateTime":"2016-12-06T05:12:30.000","level":"asleep","seconds":2880},{"dateTime":"2016-12-06T06:00:30.000","level":"restless","seconds":300},{"dateTime":"2016-12-06T06:05:30.000","level":"asleep","seconds":480},{"dateTime":"2016-12-06T06:13:30.000","level":"restless","seconds":60},{"dateTime":"2016-12-06T06:14:30.000","level":"asleep","seconds":180},{"dateTime":"2016-12-06T06:17:30.000","level":"restless","seconds":180},{"dateTime":"2016-12-06T06:20:30.000","level":"asleep","seconds":480},{"dateTime":"2016-12-06T06:28:30.000","level":"restless","seconds":60},{"dateTime":"2016-12-06T06:29:30.000","level":"asleep","seconds":720},{"dateTime":"2016-12-06T06:41:30.000","level":"restless","seconds":180},{"dateTime":"2016-12-06T06:44:30.000","level":"asleep","seconds":60},{"dateTime":"2016-12-06T06:45:30.000","level":"restless","seconds":60},{"dateTime":"2016-12-06T06:46:30.000","level":"asleep","seconds":60},{"dateTime":"2016-12-06T06:47:30.000","level":"restless","seconds":240},{"dateTime":"2016-12-06T06:51:30.000","level":"asleep","seconds":180},{"dateTime":"2016-12-06T06:54:30.000","level":"restless","seconds":60},{"dateTime":"2016-12-06T06:55:30.000","level":"asleep","seconds":420}],"summary":{"asleep":{"count":0,"minutes":353},"awake":{"count":1,"minutes":1},"restless":{"count":28,"minutes":53}}},"logId":13166679752,"minutesAfterWakeup":0,"minutesAsleep":353,"minutesAwake":54,"minutesToFallAsleep":0,"startTime":"2016-12-06T00:15:30.000","timeInBed":407,"type":"classic"},{"dateOfSleep":"2016-12-05","duration":22200000,"efficiency":89,"endTime":"2016-12-05T07:21:00.000","infoCode":0,"levels":{"data":[{"dateTime":"2016-12-05T01:11:00.000","level":"asleep","seconds":180},{"dateTime":"2016-12-05T01:14:00.000","level":"restless","seconds":180},{"dateTime":"2016-12-05T01:17:00.000","level":"awake","seconds":120},{"dateTime":"2016-12-05T01:19:00.000","level":"restless","seconds":60},{"dateTime":"2016-12-05T01:20:00.000","level":"asleep","seconds":1860},{"dateTime":"2016-12-05T01:51:00.000","level":"restless","seconds":240},{"dateTime":"2016-12-05T01:55:00.000","level":"asleep","seconds":180},{"dateTime":"2016-12-05T01:58:00.000","level":"restless","seconds":60},{"dateTime":"2016-12-05T01:59:00.000","level":"asleep","seconds":1920},{"dateTime":"2016-12-05T02:31:00.000","level":"restless","seconds":60},{"dateTime":"2016-12-05T02:32:00.000","level":"asleep","seconds":180},{"dateTime":"2016-12-05T02:35:00.000","level":"restless","seconds":60},{"dateTime":"2016-12-05T02:36:00.000","level":"asleep","seconds":60},{"dateTime":"2016-12-05T02:37:00.000","level":"restless","seconds":60},{"dateTime":"2016-12-05T02:38:00.000","level":"asleep","seconds":60},{"dateTime":"2016-12-05T02:39:00.000","level":"restless","seconds":60},{"dateTime":"2016-12-05T02:40:00.000","level":"asleep","seconds":840},{"dateTime":"2016-12-05T02:54:00.000","level":"restless","seconds":60},{"dateTime":"2016-12-05T02:55:00.000","level":"asleep","seconds":240},{"dateTime":"2016-12-05T02:59:00.000","level":"restless","seconds":60},{"dateTime":"2016-12-05T03:00:00.000","level":"asleep","seconds":1260},{"dateTime":"2016-12-05T03:21:00.000","level":"restless","seconds":60},{"dateTime":"2016-12-05T03:22:00.000","level":"asleep","seconds":1200},{"dateTime":"2016-12-05T03:42:00.000","level":"restless","seconds":60},{"dateTime":"2016-12-05T03:43:00.000","level":"asleep","seconds":60},{"dateTime":"2016-12-05T03:44:00.000","level":"restless","seconds":60},{"dateTime":"2016-12-05T03:45:00.000","level":"asleep","seconds":3300},{"dateTime":"2016-12-05T04:40:00.000","level":"restless","seconds":60},{"dateTime":"2016-12-05T04:41:00.000","level":"asleep","seconds":180},{"dateTime":"2016-12-05T04:44:00.000","level":"restless","seconds":60},{"dateTime":"2016-12-05T04:45:00.000","level":"asleep","seconds":420},{"dateTime":"2016-12-05T04:52:00.000","level":"restless","seconds":60},{"dateTime":"2016-12-05T04:53:00.000","level":"asleep","seconds":660},{"dateTime":"2016-12-05T05:04:00.000","level":"restless","seconds":180},{"dateTime":"2016-12-05T05:07:00.000","level":"asleep","seconds":60},{"dateTime":"2016-12-05T05:08:00.000","level":"restless","seconds":60},{"dateTime":"2016-12-05T05:09:00.000","level":"asleep","seconds":2040},{"dateTime":"2016-12-05T05:43:00.000","level":"restless","seconds":60},{"dateTime":"2016-12-05T05:44:00.000","level":"asleep","seconds":1680},{"dateTime":"2016-12-05T06:12:00.000","level":"restless","seconds":480},{"dateTime":"2016-12-05T06:20:00.000","level":"asleep","seconds":1860},{"dateTime":"2016-12-05T06:51:00.000","level":"restless","seconds":180},{"dateTime":"2016-12-05T06:54:00.000","level":"asleep","seconds":1080},{"dateTime":"2016-12-05T07:12:00.000","level":"restless","seconds":60},{"dateTime":"2016-12-05T07:13:00.000","level":"asleep","seconds":60},{"dateTime":"2016-12-05T07:14:00.000","level":"restless","seconds":60},{"dateTime":"2016-12-05T07:15:00.000","level":"asleep","seconds":60},{"dateTime":"2016-12-05T07:16:00.000","level":"restless","seconds":180},{"dateTime":"2016-12-05T07:19:00.000","level":"awake","seconds":60},{"dateTime":"2016-12-05T07:20:00.000","level":"restless","seconds":60}],"summary":{"asleep":{"count":0,"minutes":324},"awake":{"count":2,"minutes":3},"restless":{"count":25,"minutes":43}}},"logId":13166679751,"minutesAfterWakeup":5,"minutesAsleep":324,"minutesAwake":41,"minutesToFallAsleep":0,"startTime":"2016-12-05T01:11:00.000","timeInBed":370,"type":"classic"},{"dateOfSleep":"2016-12-04","duration":11820000,"efficiency":97,"endTime":"2016-12-04T18:47:30.000","infoCode":0,"levels":{"data":[{"dateTime":"2016-12-04T15:30:30.000","level":"restless","seconds":60},{"dateTime":"2016-12-04T15:31:30.000","level":"asleep","seconds":120},{"dateTime":"2016-12-04T15:33:30.000","level":"restless","seconds":60},{"dateTime":"2016-12-04T15:34:30.000","level":"asleep","seconds":9240},{"dateTime":"2016-12-04T18:08:30.000","level":"restless","seconds":60},{"dateTime":"2016-12-04T18:09:30.000","level":"asleep","seconds":60},{"dateTime":"2016-12-04T18:10:30.000","level":"restless","seconds":180},{"dateTime":"2016-12-04T18:13:30.000","level":"asleep","seconds":2040}],"summary":{"asleep":{"count":0,"minutes":191},"awake":{"count":0,"minutes":0},"restless":{"count":4,"minutes":6}}},"logId":13166679750,"minutesAfterWakeup":0,"minutesAsleep":191,"minutesAwake":6,"minutesToFallAsleep":0,"startTime":"2016-12-04T15:30:30.000","timeInBed":197,"type":"classic"},{"dateOfSleep":"2016-12-04","duration":21720000,"efficiency":91,"endTime":"2016-12-04T06:54:30.000","infoCode":0,"levels":{"data":[{"dateTime":"2016-12-04T00:52:30.000","level":"restless","seconds":60},{"dateTime":"2016-12-04T00:53:30.000","level":"asleep","seconds":1860},{"dateTime":"2016-12-04T01:24:30.000","level":"restless","seconds":180},{"dateTime":"2016-12-04T01:27:30.000","level":"asleep","seconds":180},{"dateTime":"2016-12-04T01:30:30.000","level":"restless","seconds":60},{"dateTime":"2016-12-04T01:31:30.000","level":"asleep","seconds":1020},{"dateTime":"2016-12-04T01:48:30.000","level":"restless","seconds":120},{"dateTime":"2016-12-04T01:50:30.000","level":"asleep","seconds":120},{"dateTime":"2016-12-04T01:52:30.000","level":"restless","seconds":120},{"dateTime":"2016-12-04T01:54:30.000","level":"asleep","seconds":3180},{"dateTime":"2016-12-04T02:47:30.000","level":"restless","seconds":120},{"dateTime":"2016-12-04T02:49:30.000","level":"asleep","seconds":4140},{"dateTime":"2016-12-04T03:58:30.000","level":"restless","seconds":120},{"dateTime":"2016-12-04T04:00:30.000","level":"asleep","seconds":2340},{"dateTime":"2016-12-04T04:39:30.000","level":"restless","seconds":60},{"dateTime":"2016-12-04T04:40:30.000","level":"asleep","seconds":180},{"dateTime":"2016-12-04T04:43:30.000","level":"restless","seconds":120},{"dateTime":"2016-12-04T04:45:30.000","level":"asleep","seconds":120},{"dateTime":"2016-12-04T04:47:30.000","level":"restless","seconds":60},{"dateTime":"2016-12-04T04:48:30.000","level":"asleep","seconds":60},{"dateTime":"2016-12-04T04:49:30.000","level":"restless","seconds":60},{"dateTime":"2016-12-04T04:50:30.000","level":"asleep","seconds":1620},{"dateTime":"2016-12-04T05:17:30.000","level":"restless","seconds":300},{"dateTime":"2016-12-04T05:22:30.000","level":"awake","seconds":60},{"dateTime":"2016-12-04T05:23:30.000","level":"restless","seconds":120},{"dateTime":"2016-12-04T05:25:30.000","level":"asleep","seconds":180},{"dateTime":"2016-12-04T05:28:30.000","level":"restless","seconds":60},{"dateTime":"2016-12-04T05:29:30.000","level":"asleep","seconds":300},{"dateTime":"2016-12-04T05:34:30.000","level":"restless","seconds":60},{"dateTime":"2016-12-04T05:35:30.000","level":"asleep","seconds":180},{"dateTime":"2016-12-04T05:38:30.000","level":"restless","seconds":60},{"dateTime":"2016-12-04T05:39:30.000","level":"asleep","seconds":2100},{"dateTime":"2016-12-04T06:14:30.000","level":"restless","seconds":60},{"dateTime":"2016-12-04T06:15:30.000","level":"asleep","seconds":1500},{"dateTime":"2016-12-04T06:40:30.000","level":"restless","seconds":60},{"dateTime":"2016-12-04T06:41:30.000","level":"asleep","seconds":420},{"dateTime":"2016-12-04T06:48:30.000","level":"restless","seconds":60},{"dateTime":"2016-12-04T06:49:30.000","level":"asleep","seconds":300}],"summary":{"asleep":{"count":0,"minutes":330},"awake":{"count":1,"minutes":1},"restless":{"count":19,"minutes":31}}},"logId":13166679749,"minutesAfterWakeup":0,"minutesAsleep":330,"minutesAwake":32,"minutesToFallAsleep":0,"startTime":"2016-12-04T00:52:30.000","timeInBed":362,"type":"classic"},{"dateOfSleep":"2016-12-03","duration":35220000,"efficiency":92,"endTime":"2016-12-03T06:31:00.000","infoCode":0,"levels":{"data":[{"dateTime":"2016-12-02T20:44:00.000","level":"restless","seconds":120},{"dateTime":"2016-12-02T20:46:00.000","level":"asleep","seconds":7620},{"dateTime":"2016-12-02T22:53:00.000","level":"restless","seconds":60},{"dateTime":"2016-12-02T22:54:00.000","level":"asleep","seconds":1620},{"dateTime":"2016-12-02T23:21:00.000","level":"restless","seconds":240},{"dateTime":"2016-12-02T23:25:00.000","level":"asleep","seconds":780},{"dateTime":"2016-12-02T23:38:00.000","level":"restless","seconds":60},{"dateTime":"2016-12-02T23:39:00.000","level":"asleep","seconds":180},{"dateTime":"2016-12-02T23:42:00.000","level":"restless","seconds":60},{"dateTime":"2016-12-02T23:43:00.000","level":"asleep","seconds":1080},{"dateTime":"2016-12-03T00:01:00.000","level":"restless","seconds":60},{"dateTime":"2016-12-03T00:02:00.000","level":"asleep","seconds":8700},{"dateTime":"2016-12-03T02:27:00.000","level":"restless","seconds":180},{"dateTime":"2016-12-03T02:30:00.000","level":"asleep","seconds":60},{"dateTime":"2016-12-03T02:31:00.000","level":"restless","seconds":180},{"dateTime":"2016-12-03T02:34:00.000","level":"asleep","seconds":2100},{"dateTime":"2016-12-03T03:09:00.000","level":"restless","seconds":360},{"dateTime":"2016-12-03T03:15:00.000","level":"asleep","seconds":1800},{"dateTime":"2016-12-03T03:45:00.000","level":"restless","seconds":180},{"dateTime":"2016-12-03T03:48:00.000","level":"asleep","seconds":60},{"dateTime":"2016-12-03T03:49:00.000","level":"restless","seconds":180},{"dateTime":"2016-12-03T03:52:00.000","level":"asleep","seconds":1140},{"dateTime":"2016-12-03T04:11:00.000","level":"restless","seconds":180},{"dateTime":"2016-12-03T04:14:00.000","level":"asleep","seconds":3240},{"dateTime":"2016-12-03T05:08:00.000","level":"restless","seconds":180},{"dateTime":"2016-12-03T05:11:00.000","level":"asleep","seconds":180},{"dateTime":"2016-12-03T05:14:00.000","level":"restless","seconds":60},{"dateTime":"2016-12-03T05:15:00.000","level":"asleep","seconds":1200},{"dateTime":"2016-12-03T05:35:00.000","level":"restless","seconds":240},{"dateTime":"2016-12-03T05:39:00.000","level":"asleep","seconds":120},{"dateTime":"2016-12-03T05:41:00.000","level":"restless","seconds":180},{"dateTime":"2016-12-03T05:44:00.000","level":"asleep","seconds":60},{"dateTime":"2016-12-03T05:45:00.000","level":"restless","seconds":120},{"dateTime":"2016-12-03T05:47:00.000","level":"asleep","seconds":360},{"dateTime":"2016-12-03T05:53:00.000","level":"restless","seconds":60},{"dateTime":"2016-12-03T05:54:00.000","level":"asleep","seconds":180},{"dateTime":"2016-12-03T05:57:00.000","level":"restless","seconds":60},{"dateTime":"2016-12-03T05:58:00.000","level":"asleep","seconds":360},{"dateTime":"2016-12-03T06:04:00.000","level":"restless","seconds":60},{"dateTime":"2016-12-03T06:05:00.000","level":"asleep","seconds":1380},{"dateTime":"2016-12-03T06:28:00.000","level":"restless","seconds":180}],"summary":{"asleep":{"count":0,"minutes":537},"awake":{"count":0,"minutes":0},"restless":{"count":21,"minutes":50}}},"logId":13166679748,"minutesAfterWakeup":3,"minutesAsleep":537,"minutesAwake":47,"minutesToFallAsleep":0,"startTime":"2016-12-02T20:44:00.000","timeInBed":587,"type":"classic"}]}
```
