## Supplementary Data 2 for "Digital phenotyping by consumer wearables identifies sleep-associated markers of cardiovascular disease risk and biological aging": SleepDetailed_1116-0078-NHC.json

```
{"sleep":[{"dateOfSleep":"2017-04-11","duration":54120000,"efficiency":89,"endTime":"2017-04-11T14:08:00.000","infoCode":0,"levels":{"data":[{"dateTime":"2017-04-10T23:05:30.000","level":"asleep","seconds":1980},{"dateTime":"2017-04-10T23:38:30.000","level":"restless","seconds":60},{"dateTime":"2017-04-10T23:39:30.000","level":"asleep","seconds":120},{"dateTime":"2017-04-10T23:41:30.000","level":"restless","seconds":120},{"dateTime":"2017-04-10T23:43:30.000","level":"asleep","seconds":1740},{"dateTime":"2017-04-11T00:12:30.000","level":"restless","seconds":60},{"dateTime":"2017-04-11T00:13:30.000","level":"asleep","seconds":420},{"dateTime":"2017-04-11T00:20:30.000","level":"restless","seconds":60},{"dateTime":"2017-04-11T00:21:30.000","level":"asleep","seconds":60},{"dateTime":"2017-04-11T00:22:30.000","level":"restless","seconds":300},{"dateTime":"2017-04-11T00:27:30.000","level":"asleep","seconds":60},{"dateTime":"2017-04-11T00:28:30.000","level":"restless","seconds":60},{"dateTime":"2017-04-11T00:29:30.000","level":"asleep","seconds":4620},{"dateTime":"2017-04-11T01:46:30.000","level":"restless","seconds":240},{"dateTime":"2017-04-11T01:50:30.000","level":"asleep","seconds":120},{"dateTime":"2017-04-11T01:52:30.000","level":"restless","seconds":120},{"dateTime":"2017-04-11T01:54:30.000","level":"asleep","seconds":1380},{"dateTime":"2017-04-11T02:17:30.000","level":"restless","seconds":180},{"dateTime":"2017-04-11T02:20:30.000","level":"asleep","seconds":60},{"dateTime":"2017-04-11T02:21:30.000","level":"restless","seconds":60},{"dateTime":"2017-04-11T02:22:30.000","level":"asleep","seconds":60},{"dateTime":"2017-04-11T02:23:30.000","level":"restless","seconds":60},{"dateTime":"2017-04-11T02:24:30.000","level":"asleep","seconds":600},{"dateTime":"2017-04-11T02:34:30.000","level":"restless","seconds":60},{"dateTime":"2017-04-11T02:35:30.000","level":"asleep","seconds":60},{"dateTime":"2017-04-11T02:36:30.000","level":"restless","seconds":120},{"dateTime":"2017-04-11T02:38:30.000","level":"asleep","seconds":1380},{"dateTime":"2017-04-11T03:01:30.000","level":"restless","seconds":120},{"dateTime":"2017-04-11T03:03:30.000","level":"asleep","seconds":180},{"dateTime":"2017-04-11T03:06:30.000","level":"restless","seconds":60},{"dateTime":"2017-04-11T03:07:30.000","level":"asleep","seconds":4260},{"dateTime":"2017-04-11T04:18:30.000","level":"restless","seconds":120},{"dateTime":"2017-04-11T04:20:30.000","level":"asleep","seconds":60},{"dateTime":"2017-04-11T04:21:30.000","level":"restless","seconds":180},{"dateTime":"2017-04-11T04:24:30.000","level":"asleep","seconds":1320},{"dateTime":"2017-04-11T04:46:30.000","level":"restless","seconds":60},{"dateTime":"2017-04-11T04:47:30.000","level":"asleep","seconds":180},{"dateTime":"2017-04-11T04:50:30.000","level":"restless","seconds":60},{"dateTime":"2017-04-11T04:51:30.000","level":"asleep","seconds":6060},{"dateTime":"2017-04-11T06:32:30.000","level":"restless","seconds":60},{"dateTime":"2017-04-11T06:33:30.000","level":"asleep","seconds":3300},{"dateTime":"2017-04-11T07:28:30.000","level":"restless","seconds":240},{"dateTime":"2017-04-11T07:32:30.000","level":"awake","seconds":180},{"dateTime":"2017-04-11T07:35:30.000","level":"restless","seconds":60},{"dateTime":"2017-04-11T07:36:30.000","level":"asleep","seconds":2400},{"dateTime":"2017-04-11T08:16:30.000","level":"restless","seconds":60},{"dateTime":"2017-04-11T08:17:30.000","level":"asleep","seconds":60},{"dateTime":"2017-04-11T08:18:30.000","level":"restless","seconds":120},{"dateTime":"2017-04-11T08:20:30.000","level":"asleep","seconds":660},{"dateTime":"2017-04-11T08:31:30.000","level":"restless","seconds":120},{"dateTime":"2017-04-11T08:33:30.000","level":"awake","seconds":60},{"dateTime":"2017-04-11T08:34:30.000","level":"restless","seconds":120},{"dateTime":"2017-04-11T08:36:30.000","level":"awake","seconds":960},{"dateTime":"2017-04-11T08:52:30.000","level":"restless","seconds":660},{"dateTime":"2017-04-11T09:03:30.000","level":"asleep","seconds":660},{"dateTime":"2017-04-11T09:14:30.000","level":"restless","seconds":120},{"dateTime":"2017-04-11T09:16:30.000","level":"awake","seconds":480},{"dateTime":"2017-04-11T09:24:30.000","level":"restless","seconds":60},{"dateTime":"2017-04-11T09:25:30.000","level":"asleep","seconds":180},{"dateTime":"2017-04-11T09:28:30.000","level":"restless","seconds":60},{"dateTime":"2017-04-11T09:29:30.000","level":"asleep","seconds":1380},{"dateTime":"2017-04-11T09:52:30.000","level":"restless","seconds":60},{"dateTime":"2017-04-11T09:53:30.000","level":"asleep","seconds":2160},{"dateTime":"2017-04-11T10:29:30.000","level":"restless","seconds":60},{"dateTime":"2017-04-11T10:30:30.000","level":"asleep","seconds":5880},{"dateTime":"2017-04-11T12:08:30.000","level":"restless","seconds":120},{"dateTime":"2017-04-11T12:10:30.000","level":"asleep","seconds":600},{"dateTime":"2017-04-11T12:20:30.000","level":"restless","seconds":60},{"dateTime":"2017-04-11T12:21:30.000","level":"asleep","seconds":1740},{"dateTime":"2017-04-11T12:50:30.000","level":"restless","seconds":60},{"dateTime":"2017-04-11T12:51:30.000","level":"asleep","seconds":2940},{"dateTime":"2017-04-11T13:40:30.000","level":"restless","seconds":60},{"dateTime":"2017-04-11T13:41:30.000","level":"asleep","seconds":600},{"dateTime":"2017-04-11T13:51:30.000","level":"restless","seconds":60},{"dateTime":"2017-04-11T13:52:30.000","level":"asleep","seconds":900}],"summary":{"asleep":{"count":0,"minutes":803},"awake":{"count":4,"minutes":28},"restless":{"count":37,"minutes":71}}},"logId":14330001703,"minutesAfterWakeup":0,"minutesAsleep":803,"minutesAwake":99,"minutesToFallAsleep":0,"startTime":"2017-04-10T23:05:30.000","timeInBed":902,"type":"classic"},{"dateOfSleep":"2017-04-10","duration":29700000,"efficiency":94,"endTime":"2017-04-10T06:59:30.000","infoCode":0,"levels":{"data":[{"dateTime":"2017-04-09T22:44:30.000","level":"asleep","seconds":2640},{"dateTime":"2017-04-09T23:28:30.000","level":"restless","seconds":60},{"dateTime":"2017-04-09T23:29:30.000","level":"asleep","seconds":60},{"dateTime":"2017-04-09T23:30:30.000","level":"restless","seconds":120},{"dateTime":"2017-04-09T23:32:30.000","level":"awake","seconds":60},{"dateTime":"2017-04-09T23:33:30.000","level":"asleep","seconds":1740},{"dateTime":"2017-04-10T00:02:30.000","level":"restless","seconds":720},{"dateTime":"2017-04-10T00:14:30.000","level":"asleep","seconds":60},{"dateTime":"2017-04-10T00:15:30.000","level":"restless","seconds":60},{"dateTime":"2017-04-10T00:16:30.000","level":"asleep","seconds":60},{"dateTime":"2017-04-10T00:17:30.000","level":"restless","seconds":60},{"dateTime":"2017-04-10T00:18:30.000","level":"asleep","seconds":900},{"dateTime":"2017-04-10T00:33:30.000","level":"restless","seconds":180},{"dateTime":"2017-04-10T00:36:30.000","level":"asleep","seconds":60},{"dateTime":"2017-04-10T00:37:30.000","level":"restless","seconds":60},{"dateTime":"2017-04-10T00:38:30.000","level":"asleep","seconds":6660},{"dateTime":"2017-04-10T02:29:30.000","level":"restless","seconds":120},{"dateTime":"2017-04-10T02:31:30.000","level":"asleep","seconds":120},{"dateTime":"2017-04-10T02:33:30.000","level":"restless","seconds":120},{"dateTime":"2017-04-10T02:35:30.000","level":"asleep","seconds":6180},{"dateTime":"2017-04-10T04:18:30.000","level":"restless","seconds":60},{"dateTime":"2017-04-10T04:19:30.000","level":"asleep","seconds":8880},{"dateTime":"2017-04-10T06:47:30.000","level":"restless","seconds":60},{"dateTime":"2017-04-10T06:48:30.000","level":"asleep","seconds":60},{"dateTime":"2017-04-10T06:49:30.000","level":"restless","seconds":60},{"dateTime":"2017-04-10T06:50:30.000","level":"asleep","seconds":540}],"summary":{"asleep":{"count":0,"minutes":466},"awake":{"count":1,"minutes":1},"restless":{"count":12,"minutes":28}}},"logId":14330001702,"minutesAfterWakeup":0,"minutesAsleep":466,"minutesAwake":29,"minutesToFallAsleep":0,"startTime":"2017-04-09T22:44:30.000","timeInBed":495,"type":"classic"},{"dateOfSleep":"2017-04-09","duration":31560000,"efficiency":88,"endTime":"2017-04-09T09:17:00.000","infoCode":0,"levels":{"data":[{"dateTime":"2017-04-09T00:30:30.000","level":"asleep","seconds":1140},{"dateTime":"2017-04-09T00:49:30.000","level":"restless","seconds":420},{"dateTime":"2017-04-09T00:56:30.000","level":"asleep","seconds":60},{"dateTime":"2017-04-09T00:57:30.000","level":"restless","seconds":420},{"dateTime":"2017-04-09T01:04:30.000","level":"asleep","seconds":60},{"dateTime":"2017-04-09T01:05:30.000","level":"restless","seconds":60},{"dateTime":"2017-04-09T01:06:30.000","level":"asleep","seconds":60},{"dateTime":"2017-04-09T01:07:30.000","level":"restless","seconds":60},{"dateTime":"2017-04-09T01:08:30.000","level":"asleep","seconds":60},{"dateTime":"2017-04-09T01:09:30.000","level":"restless","seconds":120},{"dateTime":"2017-04-09T01:11:30.000","level":"awake","seconds":60},{"dateTime":"2017-04-09T01:12:30.000","level":"restless","seconds":60},{"dateTime":"2017-04-09T01:13:30.000","level":"asleep","seconds":180},{"dateTime":"2017-04-09T01:16:30.000","level":"restless","seconds":360},{"dateTime":"2017-04-09T01:22:30.000","level":"asleep","seconds":60},{"dateTime":"2017-04-09T01:23:30.000","level":"restless","seconds":60},{"dateTime":"2017-04-09T01:24:30.000","level":"asleep","seconds":480},{"dateTime":"2017-04-09T01:32:30.000","level":"restless","seconds":120},{"dateTime":"2017-04-09T01:34:30.000","level":"asleep","seconds":2760},{"dateTime":"2017-04-09T02:20:30.000","level":"restless","seconds":180},{"dateTime":"2017-04-09T02:23:30.000","level":"asleep","seconds":120},{"dateTime":"2017-04-09T02:25:30.000","level":"restless","seconds":60},{"dateTime":"2017-04-09T02:26:30.000","level":"asleep","seconds":660},{"dateTime":"2017-04-09T02:37:30.000","level":"restless","seconds":60},{"dateTime":"2017-04-09T02:38:30.000","level":"asleep","seconds":2640},{"dateTime":"2017-04-09T03:22:30.000","level":"restless","seconds":60},{"dateTime":"2017-04-09T03:23:30.000","level":"asleep","seconds":1260},{"dateTime":"2017-04-09T03:44:30.000","level":"restless","seconds":60},{"dateTime":"2017-04-09T03:45:30.000","level":"asleep","seconds":120},{"dateTime":"2017-04-09T03:47:30.000","level":"restless","seconds":180},{"dateTime":"2017-04-09T03:50:30.000","level":"asleep","seconds":420},{"dateTime":"2017-04-09T03:57:30.000","level":"restless","seconds":360},{"dateTime":"2017-04-09T04:03:30.000","level":"awake","seconds":60},{"dateTime":"2017-04-09T04:04:30.000","level":"restless","seconds":60},{"dateTime":"2017-04-09T04:05:30.000","level":"asleep","seconds":720},{"dateTime":"2017-04-09T04:17:30.000","level":"restless","seconds":60},{"dateTime":"2017-04-09T04:18:30.000","level":"asleep","seconds":3840},{"dateTime":"2017-04-09T05:22:30.000","level":"restless","seconds":60},{"dateTime":"2017-04-09T05:23:30.000","level":"asleep","seconds":180},{"dateTime":"2017-04-09T05:26:30.000","level":"restless","seconds":60},{"dateTime":"2017-04-09T05:27:30.000","level":"asleep","seconds":900},{"dateTime":"2017-04-09T05:42:30.000","level":"restless","seconds":180},{"dateTime":"2017-04-09T05:45:30.000","level":"asleep","seconds":60},{"dateTime":"2017-04-09T05:46:30.000","level":"restless","seconds":60},{"dateTime":"2017-04-09T05:47:30.000","level":"asleep","seconds":5460},{"dateTime":"2017-04-09T07:18:30.000","level":"restless","seconds":60},{"dateTime":"2017-04-09T07:19:30.000","level":"asleep","seconds":300},{"dateTime":"2017-04-09T07:24:30.000","level":"restless","seconds":60},{"dateTime":"2017-04-09T07:25:30.000","level":"asleep","seconds":660},{"dateTime":"2017-04-09T07:36:30.000","level":"restless","seconds":60},{"dateTime":"2017-04-09T07:37:30.000","level":"asleep","seconds":180},{"dateTime":"2017-04-09T07:40:30.000","level":"restless","seconds":60},{"dateTime":"2017-04-09T07:41:30.000","level":"asleep","seconds":120},{"dateTime":"2017-04-09T07:43:30.000","level":"restless","seconds":180},{"dateTime":"2017-04-09T07:46:30.000","level":"asleep","seconds":5040},{"dateTime":"2017-04-09T09:10:30.000","level":"restless","seconds":120},{"dateTime":"2017-04-09T09:12:30.000","level":"asleep","seconds":120},{"dateTime":"2017-04-09T09:14:30.000","level":"restless","seconds":120}],"summary":{"asleep":{"count":0,"minutes":461},"awake":{"count":2,"minutes":2},"restless":{"count":29,"minutes":63}}},"logId":14330001701,"minutesAfterWakeup":2,"minutesAsleep":461,"minutesAwake":63,"minutesToFallAsleep":0,"startTime":"2017-04-09T00:30:30.000","timeInBed":526,"type":"classic"},{"dateOfSleep":"2017-04-08","duration":30600000,"efficiency":95,"endTime":"2017-04-08T08:22:30.000","infoCode":0,"levels":{"data":[{"dateTime":"2017-04-07T23:52:30.000","level":"awake","seconds":120},{"dateTime":"2017-04-07T23:54:30.000","level":"restless","seconds":60},{"dateTime":"2017-04-07T23:55:30.000","level":"asleep","seconds":480},{"dateTime":"2017-04-08T00:03:30.000","level":"restless","seconds":60},{"dateTime":"2017-04-08T00:04:30.000","level":"asleep","seconds":1980},{"dateTime":"2017-04-08T00:37:30.000","level":"restless","seconds":120},{"dateTime":"2017-04-08T00:39:30.000","level":"asleep","seconds":300},{"dateTime":"2017-04-08T00:44:30.000","level":"restless","seconds":60},{"dateTime":"2017-04-08T00:45:30.000","level":"asleep","seconds":2400},{"dateTime":"2017-04-08T01:25:30.000","level":"restless","seconds":60},{"dateTime":"2017-04-08T01:26:30.000","level":"asleep","seconds":1080},{"dateTime":"2017-04-08T01:44:30.000","level":"restless","seconds":60},{"dateTime":"2017-04-08T01:45:30.000","level":"asleep","seconds":120},{"dateTime":"2017-04-08T01:47:30.000","level":"restless","seconds":180},{"dateTime":"2017-04-08T01:50:30.000","level":"asleep","seconds":1260},{"dateTime":"2017-04-08T02:11:30.000","level":"restless","seconds":180},{"dateTime":"2017-04-08T02:14:30.000","level":"asleep","seconds":3240},{"dateTime":"2017-04-08T03:08:30.000","level":"restless","seconds":60},{"dateTime":"2017-04-08T03:09:30.000","level":"asleep","seconds":3600},{"dateTime":"2017-04-08T04:09:30.000","level":"restless","seconds":60},{"dateTime":"2017-04-08T04:10:30.000","level":"asleep","seconds":600},{"dateTime":"2017-04-08T04:20:30.000","level":"restless","seconds":60},{"dateTime":"2017-04-08T04:21:30.000","level":"asleep","seconds":180},{"dateTime":"2017-04-08T04:24:30.000","level":"restless","seconds":60},{"dateTime":"2017-04-08T04:25:30.000","level":"asleep","seconds":2640},{"dateTime":"2017-04-08T05:09:30.000","level":"restless","seconds":60},{"dateTime":"2017-04-08T05:10:30.000","level":"asleep","seconds":180},{"dateTime":"2017-04-08T05:13:30.000","level":"restless","seconds":60},{"dateTime":"2017-04-08T05:14:30.000","level":"asleep","seconds":960},{"dateTime":"2017-04-08T05:30:30.000","level":"restless","seconds":60},{"dateTime":"2017-04-08T05:31:30.000","level":"asleep","seconds":4140},{"dateTime":"2017-04-08T06:40:30.000","level":"restless","seconds":60},{"dateTime":"2017-04-08T06:41:30.000","level":"asleep","seconds":180},{"dateTime":"2017-04-08T06:44:30.000","level":"restless","seconds":60},{"dateTime":"2017-04-08T06:45:30.000","level":"asleep","seconds":420},{"dateTime":"2017-04-08T06:52:30.000","level":"restless","seconds":60},{"dateTime":"2017-04-08T06:53:30.000","level":"asleep","seconds":900},{"dateTime":"2017-04-08T07:08:30.000","level":"restless","seconds":60},{"dateTime":"2017-04-08T07:09:30.000","level":"asleep","seconds":840},{"dateTime":"2017-04-08T07:23:30.000","level":"restless","seconds":60},{"dateTime":"2017-04-08T07:24:30.000","level":"asleep","seconds":3120},{"dateTime":"2017-04-08T08:16:30.000","level":"restless","seconds":360}],"summary":{"asleep":{"count":0,"minutes":477},"awake":{"count":1,"minutes":2},"restless":{"count":21,"minutes":31}}},"logId":14330001700,"minutesAfterWakeup":6,"minutesAsleep":477,"minutesAwake":27,"minutesToFallAsleep":0,"startTime":"2017-04-07T23:52:30.000","timeInBed":510,"type":"classic"},{"dateOfSleep":"2017-04-07","duration":33720000,"efficiency":92,"endTime":"2017-04-07T08:50:00.000","infoCode":0,"levels":{"data":[{"dateTime":"2017-04-06T23:27:30.000","level":"asleep","seconds":360},{"dateTime":"2017-04-06T23:33:30.000","level":"restless","seconds":120},{"dateTime":"2017-04-06T23:35:30.000","level":"asleep","seconds":360},{"dateTime":"2017-04-06T23:41:30.000","level":"restless","seconds":60},{"dateTime":"2017-04-06T23:42:30.000","level":"asleep","seconds":60},{"dateTime":"2017-04-06T23:43:30.000","level":"restless","seconds":180},{"dateTime":"2017-04-06T23:46:30.000","level":"asleep","seconds":1740},{"dateTime":"2017-04-07T00:15:30.000","level":"restless","seconds":60},{"dateTime":"2017-04-07T00:16:30.000","level":"asleep","seconds":1020},{"dateTime":"2017-04-07T00:33:30.000","level":"restless","seconds":60},{"dateTime":"2017-04-07T00:34:30.000","level":"asleep","seconds":120},{"dateTime":"2017-04-07T00:36:30.000","level":"restless","seconds":60},{"dateTime":"2017-04-07T00:37:30.000","level":"awake","seconds":60},{"dateTime":"2017-04-07T00:38:30.000","level":"restless","seconds":60},{"dateTime":"2017-04-07T00:39:30.000","level":"asleep","seconds":120},{"dateTime":"2017-04-07T00:41:30.000","level":"restless","seconds":120},{"dateTime":"2017-04-07T00:43:30.000","level":"asleep","seconds":1380},{"dateTime":"2017-04-07T01:06:30.000","level":"restless","seconds":60},{"dateTime":"2017-04-07T01:07:30.000","level":"asleep","seconds":60},{"dateTime":"2017-04-07T01:08:30.000","level":"restless","seconds":60},{"dateTime":"2017-04-07T01:09:30.000","level":"asleep","seconds":60},{"dateTime":"2017-04-07T01:10:30.000","level":"restless","seconds":60},{"dateTime":"2017-04-07T01:11:30.000","level":"asleep","seconds":60},{"dateTime":"2017-04-07T01:12:30.000","level":"restless","seconds":60},{"dateTime":"2017-04-07T01:13:30.000","level":"asleep","seconds":3840},{"dateTime":"2017-04-07T02:17:30.000","level":"restless","seconds":300},{"dateTime":"2017-04-07T02:22:30.000","level":"asleep","seconds":60},{"dateTime":"2017-04-07T02:23:30.000","level":"restless","seconds":60},{"dateTime":"2017-04-07T02:24:30.000","level":"asleep","seconds":2280},{"dateTime":"2017-04-07T03:02:30.000","level":"restless","seconds":60},{"dateTime":"2017-04-07T03:03:30.000","level":"asleep","seconds":60},{"dateTime":"2017-04-07T03:04:30.000","level":"restless","seconds":60},{"dateTime":"2017-04-07T03:05:30.000","level":"asleep","seconds":420},{"dateTime":"2017-04-07T03:12:30.000","level":"restless","seconds":60},{"dateTime":"2017-04-07T03:13:30.000","level":"asleep","seconds":180},{"dateTime":"2017-04-07T03:16:30.000","level":"restless","seconds":60},{"dateTime":"2017-04-07T03:17:30.000","level":"asleep","seconds":780},{"dateTime":"2017-04-07T03:30:30.000","level":"restless","seconds":60},{"dateTime":"2017-04-07T03:31:30.000","level":"asleep","seconds":600},{"dateTime":"2017-04-07T03:41:30.000","level":"restless","seconds":60},{"dateTime":"2017-04-07T03:42:30.000","level":"asleep","seconds":180},{"dateTime":"2017-04-07T03:45:30.000","level":"restless","seconds":60},{"dateTime":"2017-04-07T03:46:30.000","level":"asleep","seconds":120},{"dateTime":"2017-04-07T03:48:30.000","level":"restless","seconds":60},{"dateTime":"2017-04-07T03:49:30.000","level":"asleep","seconds":1200},{"dateTime":"2017-04-07T04:09:30.000","level":"restless","seconds":60},{"dateTime":"2017-04-07T04:10:30.000","level":"asleep","seconds":300},{"dateTime":"2017-04-07T04:15:30.000","level":"restless","seconds":180},{"dateTime":"2017-04-07T04:18:30.000","level":"asleep","seconds":180},{"dateTime":"2017-04-07T04:21:30.000","level":"restless","seconds":60},{"dateTime":"2017-04-07T04:22:30.000","level":"asleep","seconds":780},{"dateTime":"2017-04-07T04:35:30.000","level":"restless","seconds":60},{"dateTime":"2017-04-07T04:36:30.000","level":"asleep","seconds":3240},{"dateTime":"2017-04-07T05:30:30.000","level":"restless","seconds":60},{"dateTime":"2017-04-07T05:31:30.000","level":"asleep","seconds":180},{"dateTime":"2017-04-07T05:34:30.000","level":"restless","seconds":60},{"dateTime":"2017-04-07T05:35:30.000","level":"asleep","seconds":1860},{"dateTime":"2017-04-07T06:06:30.000","level":"restless","seconds":60},{"dateTime":"2017-04-07T06:07:30.000","level":"asleep","seconds":9180},{"dateTime":"2017-04-07T08:40:30.000","level":"restless","seconds":120},{"dateTime":"2017-04-07T08:42:30.000","level":"asleep","seconds":120},{"dateTime":"2017-04-07T08:44:30.000","level":"restless","seconds":180},{"dateTime":"2017-04-07T08:47:30.000","level":"awake","seconds":120}],"summary":{"asleep":{"count":0,"minutes":515},"awake":{"count":2,"minutes":3},"restless":{"count":31,"minutes":44}}},"logId":14330001699,"minutesAfterWakeup":5,"minutesAsleep":515,"minutesAwake":42,"minutesToFallAsleep":0,"startTime":"2017-04-06T23:27:30.000","timeInBed":562,"type":"classic"}]}
```
