## Supplementary Data 2 for "Digital phenotyping by consumer wearables identifies sleep-associated markers of cardiovascular disease risk and biological aging": SleepDetailed_1117-0002-NHC.json

```
{"sleep":[{"dateOfSleep":"2017-12-28","duration":24540000,"efficiency":96,"endTime":"2017-12-28T06:08:30.000","infoCode":0,"levels":{"data":[{"dateTime":"2017-12-27T23:19:30.000","level":"restless","seconds":60},{"dateTime":"2017-12-27T23:20:30.000","level":"asleep","seconds":9300},{"dateTime":"2017-12-28T01:55:30.000","level":"restless","seconds":120},{"dateTime":"2017-12-28T01:57:30.000","level":"asleep","seconds":2700},{"dateTime":"2017-12-28T02:42:30.000","level":"restless","seconds":180},{"dateTime":"2017-12-28T02:45:30.000","level":"asleep","seconds":6180},{"dateTime":"2017-12-28T04:28:30.000","level":"restless","seconds":120},{"dateTime":"2017-12-28T04:30:30.000","level":"asleep","seconds":360},{"dateTime":"2017-12-28T04:36:30.000","level":"restless","seconds":60},{"dateTime":"2017-12-28T04:37:30.000","level":"asleep","seconds":180},{"dateTime":"2017-12-28T04:40:30.000","level":"restless","seconds":60},{"dateTime":"2017-12-28T04:41:30.000","level":"asleep","seconds":3360},{"dateTime":"2017-12-28T05:37:30.000","level":"restless","seconds":120},{"dateTime":"2017-12-28T05:39:30.000","level":"asleep","seconds":240},{"dateTime":"2017-12-28T05:43:30.000","level":"restless","seconds":120},{"dateTime":"2017-12-28T05:45:30.000","level":"asleep","seconds":120},{"dateTime":"2017-12-28T05:47:30.000","level":"restless","seconds":60},{"dateTime":"2017-12-28T05:48:30.000","level":"asleep","seconds":1200}],"summary":{"asleep":{"count":0,"minutes":394},"awake":{"count":0,"minutes":0},"restless":{"count":9,"minutes":15}}},"logId":16705469012,"minutesAfterWakeup":0,"minutesAsleep":394,"minutesAwake":15,"minutesToFallAsleep":0,"startTime":"2017-12-27T23:19:30.000","timeInBed":409,"type":"classic"},{"dateOfSleep":"2017-12-27","duration":20820000,"efficiency":94,"endTime":"2017-12-27T06:27:30.000","infoCode":0,"levels":{"data":[{"dateTime":"2017-12-27T00:40:30.000","level":"restless","seconds":60},{"dateTime":"2017-12-27T00:41:30.000","level":"asleep","seconds":3240},{"dateTime":"2017-12-27T01:35:30.000","level":"restless","seconds":120},{"dateTime":"2017-12-27T01:37:30.000","level":"asleep","seconds":120},{"dateTime":"2017-12-27T01:39:30.000","level":"restless","seconds":60},{"dateTime":"2017-12-27T01:40:30.000","level":"asleep","seconds":2520},{"dateTime":"2017-12-27T02:22:30.000","level":"restless","seconds":120},{"dateTime":"2017-12-27T02:24:30.000","level":"asleep","seconds":1380},{"dateTime":"2017-12-27T02:47:30.000","level":"restless","seconds":120},{"dateTime":"2017-12-27T02:49:30.000","level":"asleep","seconds":120},{"dateTime":"2017-12-27T02:51:30.000","level":"restless","seconds":120},{"dateTime":"2017-12-27T02:53:30.000","level":"asleep","seconds":10260},{"dateTime":"2017-12-27T05:44:30.000","level":"restless","seconds":60},{"dateTime":"2017-12-27T05:45:30.000","level":"asleep","seconds":120},{"dateTime":"2017-12-27T05:47:30.000","level":"restless","seconds":360},{"dateTime":"2017-12-27T05:53:30.000","level":"awake","seconds":60},{"dateTime":"2017-12-27T05:54:30.000","level":"asleep","seconds":600},{"dateTime":"2017-12-27T06:04:30.000","level":"restless","seconds":60},{"dateTime":"2017-12-27T06:05:30.000","level":"asleep","seconds":540},{"dateTime":"2017-12-27T06:14:30.000","level":"restless","seconds":60},{"dateTime":"2017-12-27T06:15:30.000","level":"asleep","seconds":600},{"dateTime":"2017-12-27T06:25:30.000","level":"restless","seconds":120}],"summary":{"asleep":{"count":0,"minutes":325},"awake":{"count":1,"minutes":1},"restless":{"count":11,"minutes":21}}},"logId":16705469011,"minutesAfterWakeup":2,"minutesAsleep":325,"minutesAwake":20,"minutesToFallAsleep":0,"startTime":"2017-12-27T00:40:30.000","timeInBed":347,"type":"classic"},{"dateOfSleep":"2017-12-26","duration":21000000,"efficiency":98,"endTime":"2017-12-26T06:06:00.000","infoCode":0,"levels":{"data":[{"dateTime":"2017-12-26T00:15:30.000","level":"asleep","seconds":240},{"dateTime":"2017-12-26T00:19:30.000","level":"restless","seconds":120},{"dateTime":"2017-12-26T00:21:30.000","level":"asleep","seconds":120},{"dateTime":"2017-12-26T00:23:30.000","level":"restless","seconds":60},{"dateTime":"2017-12-26T00:24:30.000","level":"asleep","seconds":12060},{"dateTime":"2017-12-26T03:45:30.000","level":"restless","seconds":60},{"dateTime":"2017-12-26T03:46:30.000","level":"asleep","seconds":7020},{"dateTime":"2017-12-26T05:43:30.000","level":"restless","seconds":120},{"dateTime":"2017-12-26T05:45:30.000","level":"asleep","seconds":1080},{"dateTime":"2017-12-26T06:03:30.000","level":"restless","seconds":60},{"dateTime":"2017-12-26T06:04:30.000","level":"asleep","seconds":60}],"summary":{"asleep":{"count":0,"minutes":343},"awake":{"count":0,"minutes":0},"restless":{"count":5,"minutes":7}}},"logId":16705469010,"minutesAfterWakeup":0,"minutesAsleep":343,"minutesAwake":7,"minutesToFallAsleep":0,"startTime":"2017-12-26T00:15:30.000","timeInBed":350,"type":"classic"},{"dateOfSleep":"2017-12-25","duration":31740000,"efficiency":95,"endTime":"2017-12-25T09:42:30.000","infoCode":0,"levels":{"data":[{"dateTime":"2017-12-25T00:53:00.000","level":"asleep","seconds":180},{"dateTime":"2017-12-25T00:56:00.000","level":"restless","seconds":240},{"dateTime":"2017-12-25T01:00:00.000","level":"awake","seconds":60},{"dateTime":"2017-12-25T01:01:00.000","level":"restless","seconds":60},{"dateTime":"2017-12-25T01:02:00.000","level":"asleep","seconds":9420},{"dateTime":"2017-12-25T03:39:00.000","level":"restless","seconds":60},{"dateTime":"2017-12-25T03:40:00.000","level":"asleep","seconds":1980},{"dateTime":"2017-12-25T04:13:00.000","level":"restless","seconds":60},{"dateTime":"2017-12-25T04:14:00.000","level":"asleep","seconds":8700},{"dateTime":"2017-12-25T06:39:00.000","level":"restless","seconds":60},{"dateTime":"2017-12-25T06:40:00.000","level":"asleep","seconds":5100},{"dateTime":"2017-12-25T08:05:00.000","level":"restless","seconds":180},{"dateTime":"2017-12-25T08:08:00.000","level":"asleep","seconds":120},{"dateTime":"2017-12-25T08:10:00.000","level":"restless","seconds":360},{"dateTime":"2017-12-25T08:16:00.000","level":"asleep","seconds":2640},{"dateTime":"2017-12-25T09:00:00.000","level":"restless","seconds":120},{"dateTime":"2017-12-25T09:02:00.000","level":"asleep","seconds":60},{"dateTime":"2017-12-25T09:03:00.000","level":"restless","seconds":180},{"dateTime":"2017-12-25T09:06:00.000","level":"asleep","seconds":1920},{"dateTime":"2017-12-25T09:38:00.000","level":"restless","seconds":60},{"dateTime":"2017-12-25T09:39:00.000","level":"asleep","seconds":120},{"dateTime":"2017-12-25T09:41:00.000","level":"restless","seconds":60}],"summary":{"asleep":{"count":0,"minutes":504},"awake":{"count":1,"minutes":1},"restless":{"count":11,"minutes":24}}},"logId":16705469009,"minutesAfterWakeup":1,"minutesAsleep":504,"minutesAwake":24,"minutesToFallAsleep":0,"startTime":"2017-12-25T00:53:00.000","timeInBed":529,"type":"classic"},{"dateOfSleep":"2017-12-24","duration":32400000,"efficiency":93,"endTime":"2017-12-24T10:51:00.000","infoCode":0,"levels":{"data":[{"dateTime":"2017-12-24T01:51:00.000","level":"awake","seconds":60},{"dateTime":"2017-12-24T01:52:00.000","level":"restless","seconds":120},{"dateTime":"2017-12-24T01:54:00.000","level":"asleep","seconds":60},{"dateTime":"2017-12-24T01:55:00.000","level":"restless","seconds":60},{"dateTime":"2017-12-24T01:56:00.000","level":"asleep","seconds":60},{"dateTime":"2017-12-24T01:57:00.000","level":"restless","seconds":120},{"dateTime":"2017-12-24T01:59:00.000","level":"asleep","seconds":60},{"dateTime":"2017-12-24T02:00:00.000","level":"restless","seconds":60},{"dateTime":"2017-12-24T02:01:00.000","level":"asleep","seconds":2220},{"dateTime":"2017-12-24T02:38:00.000","level":"restless","seconds":60},{"dateTime":"2017-12-24T02:39:00.000","level":"asleep","seconds":2220},{"dateTime":"2017-12-24T03:16:00.000","level":"restless","seconds":60},{"dateTime":"2017-12-24T03:17:00.000","level":"asleep","seconds":900},{"dateTime":"2017-12-24T03:32:00.000","level":"restless","seconds":60},{"dateTime":"2017-12-24T03:33:00.000","level":"asleep","seconds":180},{"dateTime":"2017-12-24T03:36:00.000","level":"restless","seconds":60},{"dateTime":"2017-12-24T03:37:00.000","level":"asleep","seconds":1920},{"dateTime":"2017-12-24T04:09:00.000","level":"restless","seconds":60},{"dateTime":"2017-12-24T04:10:00.000","level":"asleep","seconds":60},{"dateTime":"2017-12-24T04:11:00.000","level":"restless","seconds":60},{"dateTime":"2017-12-24T04:12:00.000","level":"asleep","seconds":2280},{"dateTime":"2017-12-24T04:50:00.000","level":"restless","seconds":60},{"dateTime":"2017-12-24T04:51:00.000","level":"asleep","seconds":2820},{"dateTime":"2017-12-24T05:38:00.000","level":"restless","seconds":60},{"dateTime":"2017-12-24T05:39:00.000","level":"asleep","seconds":180},{"dateTime":"2017-12-24T05:42:00.000","level":"restless","seconds":60},{"dateTime":"2017-12-24T05:43:00.000","level":"asleep","seconds":960},{"dateTime":"2017-12-24T05:59:00.000","level":"restless","seconds":60},{"dateTime":"2017-12-24T06:00:00.000","level":"asleep","seconds":3000},{"dateTime":"2017-12-24T06:50:00.000","level":"restless","seconds":240},{"dateTime":"2017-12-24T06:54:00.000","level":"asleep","seconds":4860},{"dateTime":"2017-12-24T08:15:00.000","level":"restless","seconds":60},{"dateTime":"2017-12-24T08:16:00.000","level":"asleep","seconds":600},{"dateTime":"2017-12-24T08:26:00.000","level":"restless","seconds":60},{"dateTime":"2017-12-24T08:27:00.000","level":"asleep","seconds":5880},{"dateTime":"2017-12-24T10:05:00.000","level":"restless","seconds":180},{"dateTime":"2017-12-24T10:08:00.000","level":"awake","seconds":180},{"dateTime":"2017-12-24T10:11:00.000","level":"restless","seconds":120},{"dateTime":"2017-12-24T10:13:00.000","level":"asleep","seconds":60},{"dateTime":"2017-12-24T10:14:00.000","level":"restless","seconds":60},{"dateTime":"2017-12-24T10:15:00.000","level":"asleep","seconds":180},{"dateTime":"2017-12-24T10:18:00.000","level":"restless","seconds":60},{"dateTime":"2017-12-24T10:19:00.000","level":"asleep","seconds":240},{"dateTime":"2017-12-24T10:23:00.000","level":"restless","seconds":60},{"dateTime":"2017-12-24T10:24:00.000","level":"asleep","seconds":1440},{"dateTime":"2017-12-24T10:48:00.000","level":"restless","seconds":120},{"dateTime":"2017-12-24T10:50:00.000","level":"asleep","seconds":60}],"summary":{"asleep":{"count":0,"minutes":504},"awake":{"count":2,"minutes":4},"restless":{"count":23,"minutes":32}}},"logId":16705469008,"minutesAfterWakeup":0,"minutesAsleep":504,"minutesAwake":36,"minutesToFallAsleep":0,"startTime":"2017-12-24T01:51:00.000","timeInBed":540,"type":"classic"},{"dateOfSleep":"2017-12-23","duration":23520000,"efficiency":94,"endTime":"2017-12-23T04:48:30.000","infoCode":0,"levels":{"data":[{"dateTime":"2017-12-22T22:16:00.000","level":"asleep","seconds":120},{"dateTime":"2017-12-22T22:18:00.000","level":"restless","seconds":60},{"dateTime":"2017-12-22T22:19:00.000","level":"asleep","seconds":8760},{"dateTime":"2017-12-23T00:45:00.000","level":"restless","seconds":240},{"dateTime":"2017-12-23T00:49:00.000","level":"awake","seconds":120},{"dateTime":"2017-12-23T00:51:00.000","level":"asleep","seconds":3240},{"dateTime":"2017-12-23T01:45:00.000","level":"restless","seconds":180},{"dateTime":"2017-12-23T01:48:00.000","level":"asleep","seconds":7920},{"dateTime":"2017-12-23T04:00:00.000","level":"restless","seconds":60},{"dateTime":"2017-12-23T04:01:00.000","level":"asleep","seconds":180},{"dateTime":"2017-12-23T04:04:00.000","level":"restless","seconds":60},{"dateTime":"2017-12-23T04:05:00.000","level":"asleep","seconds":660},{"dateTime":"2017-12-23T04:16:00.000","level":"restless","seconds":240},{"dateTime":"2017-12-23T04:20:00.000","level":"awake","seconds":60},{"dateTime":"2017-12-23T04:21:00.000","level":"restless","seconds":360},{"dateTime":"2017-12-23T04:27:00.000","level":"asleep","seconds":540},{"dateTime":"2017-12-23T04:36:00.000","level":"restless","seconds":120},{"dateTime":"2017-12-23T04:38:00.000","level":"asleep","seconds":600}],"summary":{"asleep":{"count":0,"minutes":367},"awake":{"count":2,"minutes":3},"restless":{"count":8,"minutes":22}}},"logId":16705469007,"minutesAfterWakeup":0,"minutesAsleep":367,"minutesAwake":25,"minutesToFallAsleep":0,"startTime":"2017-12-22T22:16:00.000","timeInBed":392,"type":"classic"}]}
```
