## Supplementary Data 2 for "Digital phenotyping by consumer wearables identifies sleep-associated markers of cardiovascular disease risk and biological aging": SleepDetailed_1117-0009-NHC.json

```
{"sleep":[{"dateOfSleep":"2018-02-26","duration":21840000,"efficiency":95,"endTime":"2018-02-26T06:41:30.000","infoCode":0,"levels":{"data":[{"dateTime":"2018-02-26T00:37:00.000","level":"restless","seconds":120},{"dateTime":"2018-02-26T00:39:00.000","level":"asleep","seconds":5820},{"dateTime":"2018-02-26T02:16:00.000","level":"restless","seconds":120},{"dateTime":"2018-02-26T02:18:00.000","level":"asleep","seconds":1260},{"dateTime":"2018-02-26T02:39:00.000","level":"restless","seconds":60},{"dateTime":"2018-02-26T02:40:00.000","level":"asleep","seconds":3180},{"dateTime":"2018-02-26T03:33:00.000","level":"restless","seconds":60},{"dateTime":"2018-02-26T03:34:00.000","level":"asleep","seconds":60},{"dateTime":"2018-02-26T03:35:00.000","level":"restless","seconds":120},{"dateTime":"2018-02-26T03:37:00.000","level":"asleep","seconds":1860},{"dateTime":"2018-02-26T04:08:00.000","level":"restless","seconds":60},{"dateTime":"2018-02-26T04:09:00.000","level":"asleep","seconds":6840},{"dateTime":"2018-02-26T06:03:00.000","level":"restless","seconds":60},{"dateTime":"2018-02-26T06:04:00.000","level":"asleep","seconds":60},{"dateTime":"2018-02-26T06:05:00.000","level":"restless","seconds":180},{"dateTime":"2018-02-26T06:08:00.000","level":"asleep","seconds":1260},{"dateTime":"2018-02-26T06:29:00.000","level":"restless","seconds":120},{"dateTime":"2018-02-26T06:31:00.000","level":"asleep","seconds":60},{"dateTime":"2018-02-26T06:32:00.000","level":"restless","seconds":120},{"dateTime":"2018-02-26T06:34:00.000","level":"awake","seconds":60},{"dateTime":"2018-02-26T06:35:00.000","level":"asleep","seconds":360}],"summary":{"asleep":{"count":0,"minutes":346},"awake":{"count":1,"minutes":1},"restless":{"count":10,"minutes":17}}},"logId":17363254124,"minutesAfterWakeup":0,"minutesAsleep":346,"minutesAwake":18,"minutesToFallAsleep":0,"startTime":"2018-02-26T00:37:00.000","timeInBed":364,"type":"classic"},{"dateOfSleep":"2018-02-25","duration":33720000,"efficiency":94,"endTime":"2018-02-25T08:28:30.000","infoCode":0,"levels":{"data":[{"dateTime":"2018-02-24T23:06:30.000","level":"asleep","seconds":120},{"dateTime":"2018-02-24T23:08:30.000","level":"restless","seconds":120},{"dateTime":"2018-02-24T23:10:30.000","level":"awake","seconds":60},{"dateTime":"2018-02-24T23:11:30.000","level":"restless","seconds":180},{"dateTime":"2018-02-24T23:14:30.000","level":"asleep","seconds":360},{"dateTime":"2018-02-24T23:20:30.000","level":"restless","seconds":120},{"dateTime":"2018-02-24T23:22:30.000","level":"asleep","seconds":900},{"dateTime":"2018-02-24T23:37:30.000","level":"restless","seconds":60},{"dateTime":"2018-02-24T23:38:30.000","level":"asleep","seconds":60},{"dateTime":"2018-02-24T23:39:30.000","level":"restless","seconds":120},{"dateTime":"2018-02-24T23:41:30.000","level":"awake","seconds":60},{"dateTime":"2018-02-24T23:42:30.000","level":"restless","seconds":60},{"dateTime":"2018-02-24T23:43:30.000","level":"asleep","seconds":7920},{"dateTime":"2018-02-25T01:55:30.000","level":"restless","seconds":120},{"dateTime":"2018-02-25T01:57:30.000","level":"asleep","seconds":2640},{"dateTime":"2018-02-25T02:41:30.000","level":"restless","seconds":60},{"dateTime":"2018-02-25T02:42:30.000","level":"asleep","seconds":180},{"dateTime":"2018-02-25T02:45:30.000","level":"restless","seconds":120},{"dateTime":"2018-02-25T02:47:30.000","level":"asleep","seconds":420},{"dateTime":"2018-02-25T02:54:30.000","level":"restless","seconds":120},{"dateTime":"2018-02-25T02:56:30.000","level":"asleep","seconds":4920},{"dateTime":"2018-02-25T04:18:30.000","level":"restless","seconds":60},{"dateTime":"2018-02-25T04:19:30.000","level":"asleep","seconds":180},{"dateTime":"2018-02-25T04:22:30.000","level":"restless","seconds":60},{"dateTime":"2018-02-25T04:23:30.000","level":"asleep","seconds":1140},{"dateTime":"2018-02-25T04:42:30.000","level":"restless","seconds":120},{"dateTime":"2018-02-25T04:44:30.000","level":"asleep","seconds":9660},{"dateTime":"2018-02-25T07:25:30.000","level":"restless","seconds":180},{"dateTime":"2018-02-25T07:28:30.000","level":"asleep","seconds":1620},{"dateTime":"2018-02-25T07:55:30.000","level":"restless","seconds":180},{"dateTime":"2018-02-25T07:58:30.000","level":"asleep","seconds":60},{"dateTime":"2018-02-25T07:59:30.000","level":"restless","seconds":60},{"dateTime":"2018-02-25T08:00:30.000","level":"asleep","seconds":1680}],"summary":{"asleep":{"count":0,"minutes":531},"awake":{"count":2,"minutes":2},"restless":{"count":16,"minutes":29}}},"logId":17363254123,"minutesAfterWakeup":0,"minutesAsleep":531,"minutesAwake":31,"minutesToFallAsleep":0,"startTime":"2018-02-24T23:06:30.000","timeInBed":562,"type":"classic"},{"dateOfSleep":"2018-02-24","duration":28260000,"efficiency":95,"endTime":"2018-02-24T08:54:00.000","infoCode":0,"levels":{"data":[{"dateTime":"2018-02-24T01:02:30.000","level":"restless","seconds":120},{"dateTime":"2018-02-24T01:04:30.000","level":"awake","seconds":240},{"dateTime":"2018-02-24T01:08:30.000","level":"restless","seconds":60},{"dateTime":"2018-02-24T01:09:30.000","level":"asleep","seconds":540},{"dateTime":"2018-02-24T01:18:30.000","level":"restless","seconds":60},{"dateTime":"2018-02-24T01:19:30.000","level":"asleep","seconds":10020},{"dateTime":"2018-02-24T04:06:30.000","level":"restless","seconds":120},{"dateTime":"2018-02-24T04:08:30.000","level":"asleep","seconds":120},{"dateTime":"2018-02-24T04:10:30.000","level":"restless","seconds":60},{"dateTime":"2018-02-24T04:11:30.000","level":"asleep","seconds":2700},{"dateTime":"2018-02-24T04:56:30.000","level":"restless","seconds":60},{"dateTime":"2018-02-24T04:57:30.000","level":"asleep","seconds":780},{"dateTime":"2018-02-24T05:10:30.000","level":"restless","seconds":300},{"dateTime":"2018-02-24T05:15:30.000","level":"asleep","seconds":2820},{"dateTime":"2018-02-24T06:02:30.000","level":"restless","seconds":360},{"dateTime":"2018-02-24T06:08:30.000","level":"asleep","seconds":5820},{"dateTime":"2018-02-24T07:45:30.000","level":"restless","seconds":60},{"dateTime":"2018-02-24T07:46:30.000","level":"asleep","seconds":3960},{"dateTime":"2018-02-24T08:52:30.000","level":"restless","seconds":60}],"summary":{"asleep":{"count":0,"minutes":446},"awake":{"count":1,"minutes":4},"restless":{"count":10,"minutes":21}}},"logId":17363254122,"minutesAfterWakeup":1,"minutesAsleep":446,"minutesAwake":24,"minutesToFallAsleep":0,"startTime":"2018-02-24T01:02:30.000","timeInBed":471,"type":"classic"},{"dateOfSleep":"2018-02-23","duration":29640000,"efficiency":94,"endTime":"2018-02-23T06:50:30.000","infoCode":0,"levels":{"data":[{"dateTime":"2018-02-22T22:36:00.000","level":"asleep","seconds":180},{"dateTime":"2018-02-22T22:39:00.000","level":"restless","seconds":240},{"dateTime":"2018-02-22T22:43:00.000","level":"awake","seconds":120},{"dateTime":"2018-02-22T22:45:00.000","level":"restless","seconds":60},{"dateTime":"2018-02-22T22:46:00.000","level":"asleep","seconds":7560},{"dateTime":"2018-02-23T00:52:00.000","level":"restless","seconds":120},{"dateTime":"2018-02-23T00:54:00.000","level":"asleep","seconds":120},{"dateTime":"2018-02-23T00:56:00.000","level":"restless","seconds":120},{"dateTime":"2018-02-23T00:58:00.000","level":"asleep","seconds":60},{"dateTime":"2018-02-23T00:59:00.000","level":"restless","seconds":60},{"dateTime":"2018-02-23T01:00:00.000","level":"asleep","seconds":60},{"dateTime":"2018-02-23T01:01:00.000","level":"restless","seconds":60},{"dateTime":"2018-02-23T01:02:00.000","level":"asleep","seconds":180},{"dateTime":"2018-02-23T01:05:00.000","level":"restless","seconds":120},{"dateTime":"2018-02-23T01:07:00.000","level":"asleep","seconds":2700},{"dateTime":"2018-02-23T01:52:00.000","level":"restless","seconds":60},{"dateTime":"2018-02-23T01:53:00.000","level":"asleep","seconds":2580},{"dateTime":"2018-02-23T02:36:00.000","level":"restless","seconds":60},{"dateTime":"2018-02-23T02:37:00.000","level":"asleep","seconds":3180},{"dateTime":"2018-02-23T03:30:00.000","level":"restless","seconds":120},{"dateTime":"2018-02-23T03:32:00.000","level":"asleep","seconds":1500},{"dateTime":"2018-02-23T03:57:00.000","level":"restless","seconds":60},{"dateTime":"2018-02-23T03:58:00.000","level":"asleep","seconds":660},{"dateTime":"2018-02-23T04:09:00.000","level":"restless","seconds":120},{"dateTime":"2018-02-23T04:11:00.000","level":"asleep","seconds":120},{"dateTime":"2018-02-23T04:13:00.000","level":"restless","seconds":120},{"dateTime":"2018-02-23T04:15:00.000","level":"asleep","seconds":8040},{"dateTime":"2018-02-23T06:29:00.000","level":"restless","seconds":120},{"dateTime":"2018-02-23T06:31:00.000","level":"asleep","seconds":180},{"dateTime":"2018-02-23T06:34:00.000","level":"restless","seconds":60},{"dateTime":"2018-02-23T06:35:00.000","level":"asleep","seconds":540},{"dateTime":"2018-02-23T06:44:00.000","level":"restless","seconds":120},{"dateTime":"2018-02-23T06:46:00.000","level":"asleep","seconds":240}],"summary":{"asleep":{"count":0,"minutes":465},"awake":{"count":1,"minutes":2},"restless":{"count":16,"minutes":27}}},"logId":17363254121,"minutesAfterWakeup":0,"minutesAsleep":465,"minutesAwake":29,"minutesToFallAsleep":0,"startTime":"2018-02-22T22:36:00.000","timeInBed":494,"type":"classic"},{"dateOfSleep":"2018-02-22","duration":25980000,"efficiency":94,"endTime":"2018-02-22T06:24:30.000","infoCode":0,"levels":{"data":[{"dateTime":"2018-02-21T23:11:30.000","level":"asleep","seconds":6840},{"dateTime":"2018-02-22T01:05:30.000","level":"restless","seconds":480},{"dateTime":"2018-02-22T01:13:30.000","level":"asleep","seconds":540},{"dateTime":"2018-02-22T01:22:30.000","level":"restless","seconds":180},{"dateTime":"2018-02-22T01:25:30.000","level":"asleep","seconds":12240},{"dateTime":"2018-02-22T04:49:30.000","level":"restless","seconds":60},{"dateTime":"2018-02-22T04:50:30.000","level":"asleep","seconds":2400},{"dateTime":"2018-02-22T05:30:30.000","level":"restless","seconds":120},{"dateTime":"2018-02-22T05:32:30.000","level":"asleep","seconds":60},{"dateTime":"2018-02-22T05:33:30.000","level":"restless","seconds":180},{"dateTime":"2018-02-22T05:36:30.000","level":"asleep","seconds":1140},{"dateTime":"2018-02-22T05:55:30.000","level":"restless","seconds":120},{"dateTime":"2018-02-22T05:57:30.000","level":"asleep","seconds":60},{"dateTime":"2018-02-22T05:58:30.000","level":"restless","seconds":300},{"dateTime":"2018-02-22T06:03:30.000","level":"asleep","seconds":1260}],"summary":{"asleep":{"count":0,"minutes":409},"awake":{"count":0,"minutes":0},"restless":{"count":7,"minutes":24}}},"logId":17363254120,"minutesAfterWakeup":0,"minutesAsleep":409,"minutesAwake":24,"minutesToFallAsleep":0,"startTime":"2018-02-21T23:11:30.000","timeInBed":433,"type":"classic"},{"dateOfSleep":"2018-02-21","duration":32160000,"efficiency":96,"endTime":"2018-02-21T06:26:00.000","infoCode":0,"levels":{"data":[{"dateTime":"2018-02-20T21:29:30.000","level":"restless","seconds":60},{"dateTime":"2018-02-20T21:30:30.000","level":"asleep","seconds":300},{"dateTime":"2018-02-20T21:35:30.000","level":"restless","seconds":60},{"dateTime":"2018-02-20T21:36:30.000","level":"asleep","seconds":180},{"dateTime":"2018-02-20T21:39:30.000","level":"restless","seconds":60},{"dateTime":"2018-02-20T21:40:30.000","level":"asleep","seconds":3180},{"dateTime":"2018-02-20T22:33:30.000","level":"restless","seconds":120},{"dateTime":"2018-02-20T22:35:30.000","level":"asleep","seconds":15240},{"dateTime":"2018-02-21T02:49:30.000","level":"restless","seconds":60},{"dateTime":"2018-02-21T02:50:30.000","level":"asleep","seconds":3540},{"dateTime":"2018-02-21T03:49:30.000","level":"restless","seconds":120},{"dateTime":"2018-02-21T03:51:30.000","level":"asleep","seconds":480},{"dateTime":"2018-02-21T03:59:30.000","level":"restless","seconds":120},{"dateTime":"2018-02-21T04:01:30.000","level":"asleep","seconds":120},{"dateTime":"2018-02-21T04:03:30.000","level":"restless","seconds":120},{"dateTime":"2018-02-21T04:05:30.000","level":"asleep","seconds":6420},{"dateTime":"2018-02-21T05:52:30.000","level":"restless","seconds":60},{"dateTime":"2018-02-21T05:53:30.000","level":"asleep","seconds":360},{"dateTime":"2018-02-21T05:59:30.000","level":"restless","seconds":180},{"dateTime":"2018-02-21T06:02:30.000","level":"awake","seconds":360},{"dateTime":"2018-02-21T06:08:30.000","level":"restless","seconds":60},{"dateTime":"2018-02-21T06:09:30.000","level":"asleep","seconds":900},{"dateTime":"2018-02-21T06:24:30.000","level":"restless","seconds":60}],"summary":{"asleep":{"count":0,"minutes":512},"awake":{"count":1,"minutes":6},"restless":{"count":12,"minutes":18}}},"logId":17363254119,"minutesAfterWakeup":1,"minutesAsleep":512,"minutesAwake":23,"minutesToFallAsleep":0,"startTime":"2018-02-20T21:29:30.000","timeInBed":536,"type":"classic"}]}
```
