## Supplementary Data 2 for "Digital phenotyping by consumer wearables identifies sleep-associated markers of cardiovascular disease risk and biological aging": SleepDetailed_1117-0023-NHC.json

```
{"sleep":[{"dateOfSleep":"2018-02-06","duration":23460000,"efficiency":86,"endTime":"2018-02-06T06:39:00.000","infoCode":0,"levels":{"data":[{"dateTime":"2018-02-06T00:07:30.000","level":"wake","seconds":330},{"dateTime":"2018-02-06T00:13:00.000","level":"light","seconds":1350},{"dateTime":"2018-02-06T00:35:30.000","level":"wake","seconds":930},{"dateTime":"2018-02-06T00:51:00.000","level":"light","seconds":1590},{"dateTime":"2018-02-06T01:17:30.000","level":"rem","seconds":480},{"dateTime":"2018-02-06T01:25:30.000","level":"light","seconds":1440},{"dateTime":"2018-02-06T01:49:30.000","level":"deep","seconds":1080},{"dateTime":"2018-02-06T02:07:30.000","level":"wake","seconds":510},{"dateTime":"2018-02-06T02:16:00.000","level":"light","seconds":2610},{"dateTime":"2018-02-06T02:59:30.000","level":"deep","seconds":1050},{"dateTime":"2018-02-06T03:17:00.000","level":"light","seconds":150},{"dateTime":"2018-02-06T03:19:30.000","level":"rem","seconds":2250},{"dateTime":"2018-02-06T03:57:00.000","level":"light","seconds":2700},{"dateTime":"2018-02-06T04:42:00.000","level":"deep","seconds":1680},{"dateTime":"2018-02-06T05:10:00.000","level":"light","seconds":990},{"dateTime":"2018-02-06T05:26:30.000","level":"rem","seconds":1440},{"dateTime":"2018-02-06T05:50:30.000","level":"light","seconds":2370},{"dateTime":"2018-02-06T06:30:00.000","level":"wake","seconds":540}],"shortData":[{"dateTime":"2018-02-06T00:55:30.000","level":"wake","seconds":90},{"dateTime":"2018-02-06T01:00:30.000","level":"wake","seconds":120},{"dateTime":"2018-02-06T01:08:00.000","level":"wake","seconds":30},{"dateTime":"2018-02-06T01:11:00.000","level":"wake","seconds":90},{"dateTime":"2018-02-06T01:28:00.000","level":"wake","seconds":60},{"dateTime":"2018-02-06T01:33:00.000","level":"wake","seconds":60},{"dateTime":"2018-02-06T01:35:30.000","level":"wake","seconds":30},{"dateTime":"2018-02-06T01:39:00.000","level":"wake","seconds":120},{"dateTime":"2018-02-06T02:19:30.000","level":"wake","seconds":30},{"dateTime":"2018-02-06T02:23:30.000","level":"wake","seconds":30},{"dateTime":"2018-02-06T02:26:30.000","level":"wake","seconds":150},{"dateTime":"2018-02-06T02:31:30.000","level":"wake","seconds":60},{"dateTime":"2018-02-06T02:34:00.000","level":"wake","seconds":60},{"dateTime":"2018-02-06T03:14:00.000","level":"wake","seconds":180},{"dateTime":"2018-02-06T03:56:30.000","level":"wake","seconds":30},{"dateTime":"2018-02-06T04:01:30.000","level":"wake","seconds":120},{"dateTime":"2018-02-06T04:11:00.000","level":"wake","seconds":60},{"dateTime":"2018-02-06T04:17:00.000","level":"wake","seconds":30},{"dateTime":"2018-02-06T04:24:00.000","level":"wake","seconds":30},{"dateTime":"2018-02-06T04:28:30.000","level":"wake","seconds":60},{"dateTime":"2018-02-06T05:09:30.000","level":"wake","seconds":30},{"dateTime":"2018-02-06T05:20:30.000","level":"wake","seconds":30},{"dateTime":"2018-02-06T05:54:00.000","level":"wake","seconds":30},{"dateTime":"2018-02-06T05:57:30.000","level":"wake","seconds":60},{"dateTime":"2018-02-06T06:07:30.000","level":"wake","seconds":30},{"dateTime":"2018-02-06T06:17:30.000","level":"wake","seconds":60}],"summary":{"deep":{"count":3,"minutes":60,"thirtyDayAvgMinutes":52},"light":{"count":31,"minutes":196,"thirtyDayAvgMinutes":274},"rem":{"count":3,"minutes":69,"thirtyDayAvgMinutes":105},"wake":{"count":30,"minutes":66,"thirtyDayAvgMinutes":73}}},"logId":17143781267,"minutesAfterWakeup":4,"minutesAsleep":325,"minutesAwake":66,"minutesToFallAsleep":0,"startTime":"2018-02-06T00:07:30.000","timeInBed":391,"type":"stages"},{"dateOfSleep":"2018-02-05","duration":33000000,"efficiency":91,"endTime":"2018-02-05T09:31:30.000","infoCode":0,"levels":{"data":[{"dateTime":"2018-02-05T00:21:00.000","level":"wake","seconds":540},{"dateTime":"2018-02-05T00:30:00.000","level":"light","seconds":2460},{"dateTime":"2018-02-05T01:11:00.000","level":"rem","seconds":330},{"dateTime":"2018-02-05T01:16:30.000","level":"light","seconds":1980},{"dateTime":"2018-02-05T01:49:30.000","level":"deep","seconds":1260},{"dateTime":"2018-02-05T02:10:30.000","level":"light","seconds":2610},{"dateTime":"2018-02-05T02:54:00.000","level":"rem","seconds":720},{"dateTime":"2018-02-05T03:06:00.000","level":"light","seconds":720},{"dateTime":"2018-02-05T03:18:00.000","level":"deep","seconds":300},{"dateTime":"2018-02-05T03:23:00.000","level":"light","seconds":450},{"dateTime":"2018-02-05T03:30:30.000","level":"wake","seconds":270},{"dateTime":"2018-02-05T03:35:00.000","level":"light","seconds":3240},{"dateTime":"2018-02-05T04:29:00.000","level":"rem","seconds":1500},{"dateTime":"2018-02-05T04:54:00.000","level":"light","seconds":330},{"dateTime":"2018-02-05T04:59:30.000","level":"rem","seconds":270},{"dateTime":"2018-02-05T05:04:00.000","level":"light","seconds":3630},{"dateTime":"2018-02-05T06:04:30.000","level":"rem","seconds":600},{"dateTime":"2018-02-05T06:14:30.000","level":"light","seconds":1200},{"dateTime":"2018-02-05T06:34:30.000","level":"wake","seconds":390},{"dateTime":"2018-02-05T06:41:00.000","level":"light","seconds":360},{"dateTime":"2018-02-05T06:47:00.000","level":"wake","seconds":1410},{"dateTime":"2018-02-05T07:10:30.000","level":"light","seconds":30},{"dateTime":"2018-02-05T07:11:00.000","level":"deep","seconds":2010},{"dateTime":"2018-02-05T07:44:30.000","level":"light","seconds":120},{"dateTime":"2018-02-05T07:46:30.000","level":"rem","seconds":2430},{"dateTime":"2018-02-05T08:27:00.000","level":"light","seconds":1080},{"dateTime":"2018-02-05T08:45:00.000","level":"wake","seconds":390},{"dateTime":"2018-02-05T08:51:30.000","level":"light","seconds":2400}],"shortData":[{"dateTime":"2018-02-05T00:48:00.000","level":"wake","seconds":30},{"dateTime":"2018-02-05T00:56:30.000","level":"wake","seconds":90},{"dateTime":"2018-02-05T01:05:30.000","level":"wake","seconds":30},{"dateTime":"2018-02-05T01:35:00.000","level":"wake","seconds":60},{"dateTime":"2018-02-05T01:38:00.000","level":"wake","seconds":90},{"dateTime":"2018-02-05T01:42:00.000","level":"wake","seconds":150},{"dateTime":"2018-02-05T02:11:00.000","level":"wake","seconds":30},{"dateTime":"2018-02-05T02:15:30.000","level":"wake","seconds":30},{"dateTime":"2018-02-05T02:19:00.000","level":"wake","seconds":60},{"dateTime":"2018-02-05T02:26:30.000","level":"wake","seconds":60},{"dateTime":"2018-02-05T02:30:00.000","level":"wake","seconds":60},{"dateTime":"2018-02-05T02:39:00.000","level":"wake","seconds":30},{"dateTime":"2018-02-05T03:07:00.000","level":"wake","seconds":30},{"dateTime":"2018-02-05T03:13:30.000","level":"wake","seconds":30},{"dateTime":"2018-02-05T03:28:00.000","level":"wake","seconds":60},{"dateTime":"2018-02-05T03:44:00.000","level":"wake","seconds":90},{"dateTime":"2018-02-05T03:49:30.000","level":"wake","seconds":30},{"dateTime":"2018-02-05T03:52:30.000","level":"wake","seconds":30},{"dateTime":"2018-02-05T04:06:00.000","level":"wake","seconds":60},{"dateTime":"2018-02-05T04:23:00.000","level":"wake","seconds":30},{"dateTime":"2018-02-05T04:25:30.000","level":"wake","seconds":30},{"dateTime":"2018-02-05T04:49:00.000","level":"wake","seconds":30},{"dateTime":"2018-02-05T04:53:30.000","level":"wake","seconds":30},{"dateTime":"2018-02-05T05:06:30.000","level":"wake","seconds":30},{"dateTime":"2018-02-05T05:13:00.000","level":"wake","seconds":30},{"dateTime":"2018-02-05T05:21:30.000","level":"wake","seconds":60},{"dateTime":"2018-02-05T05:48:30.000","level":"wake","seconds":30},{"dateTime":"2018-02-05T06:12:00.000","level":"wake","seconds":150},{"dateTime":"2018-02-05T06:19:00.000","level":"wake","seconds":90},{"dateTime":"2018-02-05T06:30:30.000","level":"wake","seconds":30},{"dateTime":"2018-02-05T08:03:30.000","level":"wake","seconds":30},{"dateTime":"2018-02-05T08:27:30.000","level":"wake","seconds":120},{"dateTime":"2018-02-05T09:00:00.000","level":"wake","seconds":30},{"dateTime":"2018-02-05T09:09:30.000","level":"wake","seconds":60},{"dateTime":"2018-02-05T09:16:30.000","level":"wake","seconds":30}],"summary":{"deep":{"count":3,"minutes":60,"thirtyDayAvgMinutes":44},"light":{"count":45,"minutes":316,"thirtyDayAvgMinutes":231},"rem":{"count":8,"minutes":93,"thirtyDayAvgMinutes":117},"wake":{"count":40,"minutes":81,"thirtyDayAvgMinutes":64}}},"logId":17143781266,"minutesAfterWakeup":0,"minutesAsleep":469,"minutesAwake":81,"minutesToFallAsleep":0,"startTime":"2018-02-05T00:21:00.000","timeInBed":550,"type":"stages"},{"dateOfSleep":"2018-02-04","duration":7320000,"efficiency":93,"endTime":"2018-02-04T17:41:00.000","infoCode":2,"levels":{"data":[{"dateTime":"2018-02-04T15:39:00.000","level":"awake","seconds":120},{"dateTime":"2018-02-04T15:41:00.000","level":"restless","seconds":120},{"dateTime":"2018-02-04T15:43:00.000","level":"asleep","seconds":1260},{"dateTime":"2018-02-04T16:04:00.000","level":"restless","seconds":60},{"dateTime":"2018-02-04T16:05:00.000","level":"asleep","seconds":1440},{"dateTime":"2018-02-04T16:29:00.000","level":"restless","seconds":120},{"dateTime":"2018-02-04T16:31:00.000","level":"asleep","seconds":1980},{"dateTime":"2018-02-04T17:04:00.000","level":"restless","seconds":60},{"dateTime":"2018-02-04T17:05:00.000","level":"asleep","seconds":180},{"dateTime":"2018-02-04T17:08:00.000","level":"restless","seconds":60},{"dateTime":"2018-02-04T17:09:00.000","level":"asleep","seconds":1920}],"summary":{"asleep":{"count":0,"minutes":113},"awake":{"count":1,"minutes":2},"restless":{"count":5,"minutes":7}}},"logId":17143781265,"minutesAfterWakeup":0,"minutesAsleep":113,"minutesAwake":9,"minutesToFallAsleep":0,"startTime":"2018-02-04T15:39:00.000","timeInBed":122,"type":"classic"},{"dateOfSleep":"2018-02-04","duration":27360000,"efficiency":97,"endTime":"2018-02-04T08:33:30.000","infoCode":0,"levels":{"data":[{"dateTime":"2018-02-04T00:57:30.000","level":"wake","seconds":360},{"dateTime":"2018-02-04T01:03:30.000","level":"light","seconds":330},{"dateTime":"2018-02-04T01:09:00.000","level":"wake","seconds":360},{"dateTime":"2018-02-04T01:15:00.000","level":"light","seconds":300},{"dateTime":"2018-02-04T01:20:00.000","level":"deep","seconds":1530},{"dateTime":"2018-02-04T01:45:30.000","level":"light","seconds":120},{"dateTime":"2018-02-04T01:47:30.000","level":"rem","seconds":1320},{"dateTime":"2018-02-04T02:09:30.000","level":"light","seconds":1440},{"dateTime":"2018-02-04T02:33:30.000","level":"deep","seconds":270},{"dateTime":"2018-02-04T02:38:00.000","level":"light","seconds":3480},{"dateTime":"2018-02-04T03:36:00.000","level":"wake","seconds":420},{"dateTime":"2018-02-04T03:43:00.000","level":"rem","seconds":330},{"dateTime":"2018-02-04T03:48:30.000","level":"light","seconds":60},{"dateTime":"2018-02-04T03:49:30.000","level":"wake","seconds":420},{"dateTime":"2018-02-04T03:56:30.000","level":"light","seconds":1050},{"dateTime":"2018-02-04T04:14:00.000","level":"wake","seconds":360},{"dateTime":"2018-02-04T04:20:00.000","level":"light","seconds":900},{"dateTime":"2018-02-04T04:35:00.000","level":"wake","seconds":270},{"dateTime":"2018-02-04T04:39:30.000","level":"light","seconds":2100},{"dateTime":"2018-02-04T05:14:30.000","level":"rem","seconds":3120},{"dateTime":"2018-02-04T06:06:30.000","level":"light","seconds":3660},{"dateTime":"2018-02-04T07:07:30.000","level":"rem","seconds":2280},{"dateTime":"2018-02-04T07:45:30.000","level":"deep","seconds":810},{"dateTime":"2018-02-04T07:59:00.000","level":"light","seconds":1770},{"dateTime":"2018-02-04T08:28:30.000","level":"wake","seconds":300}],"shortData":[{"dateTime":"2018-02-04T01:17:00.000","level":"wake","seconds":30},{"dateTime":"2018-02-04T02:09:30.000","level":"wake","seconds":90},{"dateTime":"2018-02-04T02:38:30.000","level":"wake","seconds":90},{"dateTime":"2018-02-04T02:52:00.000","level":"wake","seconds":60},{"dateTime":"2018-02-04T03:25:30.000","level":"wake","seconds":60},{"dateTime":"2018-02-04T03:32:00.000","level":"wake","seconds":120},{"dateTime":"2018-02-04T04:08:00.000","level":"wake","seconds":180},{"dateTime":"2018-02-04T04:22:30.000","level":"wake","seconds":120},{"dateTime":"2018-02-04T04:26:30.000","level":"wake","seconds":60},{"dateTime":"2018-02-04T04:53:00.000","level":"wake","seconds":60},{"dateTime":"2018-02-04T05:00:00.000","level":"wake","seconds":120},{"dateTime":"2018-02-04T05:30:00.000","level":"wake","seconds":30},{"dateTime":"2018-02-04T06:18:00.000","level":"wake","seconds":60},{"dateTime":"2018-02-04T06:45:00.000","level":"wake","seconds":60},{"dateTime":"2018-02-04T06:52:00.000","level":"wake","seconds":60},{"dateTime":"2018-02-04T07:59:00.000","level":"wake","seconds":150}],"summary":{"deep":{"count":3,"minutes":44,"thirtyDayAvgMinutes":0},"light":{"count":24,"minutes":231,"thirtyDayAvgMinutes":0},"rem":{"count":5,"minutes":117,"thirtyDayAvgMinutes":0},"wake":{"count":23,"minutes":64,"thirtyDayAvgMinutes":0}}},"logId":17143781264,"minutesAfterWakeup":6,"minutesAsleep":392,"minutesAwake":64,"minutesToFallAsleep":0,"startTime":"2018-02-04T00:57:30.000","timeInBed":456,"type":"stages"},{"dateOfSleep":"2018-02-03","duration":25860000,"efficiency":97,"endTime":"2018-02-03T08:17:30.000","infoCode":3,"levels":{"data":[{"dateTime":"2018-02-03T01:06:30.000","level":"awake","seconds":120},{"dateTime":"2018-02-03T01:08:30.000","level":"asleep","seconds":2940},{"dateTime":"2018-02-03T01:57:30.000","level":"restless","seconds":60},{"dateTime":"2018-02-03T01:58:30.000","level":"asleep","seconds":60},{"dateTime":"2018-02-03T01:59:30.000","level":"restless","seconds":120},{"dateTime":"2018-02-03T02:01:30.000","level":"awake","seconds":60},{"dateTime":"2018-02-03T02:02:30.000","level":"asleep","seconds":180},{"dateTime":"2018-02-03T02:05:30.000","level":"restless","seconds":60},{"dateTime":"2018-02-03T02:06:30.000","level":"asleep","seconds":5520},{"dateTime":"2018-02-03T03:38:30.000","level":"restless","seconds":60},{"dateTime":"2018-02-03T03:39:30.000","level":"asleep","seconds":4140},{"dateTime":"2018-02-03T04:48:30.000","level":"restless","seconds":180},{"dateTime":"2018-02-03T04:51:30.000","level":"asleep","seconds":7380},{"dateTime":"2018-02-03T06:54:30.000","level":"restless","seconds":60},{"dateTime":"2018-02-03T06:55:30.000","level":"asleep","seconds":180},{"dateTime":"2018-02-03T06:58:30.000","level":"restless","seconds":60},{"dateTime":"2018-02-03T06:59:30.000","level":"asleep","seconds":4440},{"dateTime":"2018-02-03T08:13:30.000","level":"restless","seconds":120},{"dateTime":"2018-02-03T08:15:30.000","level":"asleep","seconds":60},{"dateTime":"2018-02-03T08:16:30.000","level":"restless","seconds":60}],"summary":{"asleep":{"count":0,"minutes":415},"awake":{"count":2,"minutes":3},"restless":{"count":9,"minutes":13}}},"logId":17143781263,"minutesAfterWakeup":1,"minutesAsleep":415,"minutesAwake":15,"minutesToFallAsleep":0,"startTime":"2018-02-03T01:06:30.000","timeInBed":431,"type":"classic"},{"dateOfSleep":"2018-02-01","duration":18960000,"efficiency":86,"endTime":"2018-02-01T06:40:30.000","infoCode":3,"levels":{"data":[{"dateTime":"2018-02-01T01:24:00.000","level":"asleep","seconds":2220},{"dateTime":"2018-02-01T02:01:00.000","level":"restless","seconds":180},{"dateTime":"2018-02-01T02:04:00.000","level":"asleep","seconds":120},{"dateTime":"2018-02-01T02:06:00.000","level":"restless","seconds":780},{"dateTime":"2018-02-01T02:19:00.000","level":"asleep","seconds":2160},{"dateTime":"2018-02-01T02:55:00.000","level":"restless","seconds":60},{"dateTime":"2018-02-01T02:56:00.000","level":"asleep","seconds":180},{"dateTime":"2018-02-01T02:59:00.000","level":"restless","seconds":60},{"dateTime":"2018-02-01T03:00:00.000","level":"asleep","seconds":960},{"dateTime":"2018-02-01T03:16:00.000","level":"restless","seconds":180},{"dateTime":"2018-02-01T03:19:00.000","level":"asleep","seconds":840},{"dateTime":"2018-02-01T03:33:00.000","level":"restless","seconds":120},{"dateTime":"2018-02-01T03:35:00.000","level":"asleep","seconds":120},{"dateTime":"2018-02-01T03:37:00.000","level":"restless","seconds":120},{"dateTime":"2018-02-01T03:39:00.000","level":"asleep","seconds":540},{"dateTime":"2018-02-01T03:48:00.000","level":"restless","seconds":60},{"dateTime":"2018-02-01T03:49:00.000","level":"asleep","seconds":60},{"dateTime":"2018-02-01T03:50:00.000","level":"restless","seconds":180},{"dateTime":"2018-02-01T03:53:00.000","level":"asleep","seconds":60},{"dateTime":"2018-02-01T03:54:00.000","level":"restless","seconds":120},{"dateTime":"2018-02-01T03:56:00.000","level":"asleep","seconds":4260},{"dateTime":"2018-02-01T05:07:00.000","level":"restless","seconds":180},{"dateTime":"2018-02-01T05:10:00.000","level":"asleep","seconds":360},{"dateTime":"2018-02-01T05:16:00.000","level":"restless","seconds":60},{"dateTime":"2018-02-01T05:17:00.000","level":"asleep","seconds":180},{"dateTime":"2018-02-01T05:20:00.000","level":"restless","seconds":60},{"dateTime":"2018-02-01T05:21:00.000","level":"asleep","seconds":3960},{"dateTime":"2018-02-01T06:27:00.000","level":"restless","seconds":240},{"dateTime":"2018-02-01T06:31:00.000","level":"awake","seconds":120},{"dateTime":"2018-02-01T06:33:00.000","level":"restless","seconds":120},{"dateTime":"2018-02-01T06:35:00.000","level":"asleep","seconds":60},{"dateTime":"2018-02-01T06:36:00.000","level":"restless","seconds":60},{"dateTime":"2018-02-01T06:37:00.000","level":"asleep","seconds":180}],"summary":{"asleep":{"count":0,"minutes":271},"awake":{"count":1,"minutes":2},"restless":{"count":16,"minutes":43}}},"logId":17143781262,"minutesAfterWakeup":0,"minutesAsleep":271,"minutesAwake":45,"minutesToFallAsleep":0,"startTime":"2018-02-01T01:24:00.000","timeInBed":316,"type":"classic"}]}
```
