## Supplementary Data 2 for "Digital phenotyping by consumer wearables identifies sleep-associated markers of cardiovascular disease risk and biological aging": SleepDetailed_1117-0028-NHC.json

```
{"sleep":[{"dateOfSleep":"2018-02-04","duration":28260000,"efficiency":90,"endTime":"2018-02-04T07:40:00.000","infoCode":0,"levels":{"data":[{"dateTime":"2018-02-03T23:49:00.000","level":"awake","seconds":60},{"dateTime":"2018-02-03T23:50:00.000","level":"asleep","seconds":60},{"dateTime":"2018-02-03T23:51:00.000","level":"restless","seconds":60},{"dateTime":"2018-02-03T23:52:00.000","level":"asleep","seconds":540},{"dateTime":"2018-02-04T00:01:00.000","level":"restless","seconds":180},{"dateTime":"2018-02-04T00:04:00.000","level":"asleep","seconds":60},{"dateTime":"2018-02-04T00:05:00.000","level":"restless","seconds":60},{"dateTime":"2018-02-04T00:06:00.000","level":"asleep","seconds":60},{"dateTime":"2018-02-04T00:07:00.000","level":"restless","seconds":60},{"dateTime":"2018-02-04T00:08:00.000","level":"asleep","seconds":4680},{"dateTime":"2018-02-04T01:26:00.000","level":"restless","seconds":60},{"dateTime":"2018-02-04T01:27:00.000","level":"asleep","seconds":120},{"dateTime":"2018-02-04T01:29:00.000","level":"restless","seconds":180},{"dateTime":"2018-02-04T01:32:00.000","level":"asleep","seconds":540},{"dateTime":"2018-02-04T01:41:00.000","level":"restless","seconds":60},{"dateTime":"2018-02-04T01:42:00.000","level":"asleep","seconds":420},{"dateTime":"2018-02-04T01:49:00.000","level":"restless","seconds":120},{"dateTime":"2018-02-04T01:51:00.000","level":"asleep","seconds":180},{"dateTime":"2018-02-04T01:54:00.000","level":"restless","seconds":60},{"dateTime":"2018-02-04T01:55:00.000","level":"asleep","seconds":480},{"dateTime":"2018-02-04T02:03:00.000","level":"restless","seconds":60},{"dateTime":"2018-02-04T02:04:00.000","level":"asleep","seconds":1080},{"dateTime":"2018-02-04T02:22:00.000","level":"restless","seconds":60},{"dateTime":"2018-02-04T02:23:00.000","level":"asleep","seconds":180},{"dateTime":"2018-02-04T02:26:00.000","level":"restless","seconds":60},{"dateTime":"2018-02-04T02:27:00.000","level":"asleep","seconds":1500},{"dateTime":"2018-02-04T02:52:00.000","level":"restless","seconds":60},{"dateTime":"2018-02-04T02:53:00.000","level":"asleep","seconds":120},{"dateTime":"2018-02-04T02:55:00.000","level":"restless","seconds":60},{"dateTime":"2018-02-04T02:56:00.000","level":"awake","seconds":60},{"dateTime":"2018-02-04T02:57:00.000","level":"asleep","seconds":720},{"dateTime":"2018-02-04T03:09:00.000","level":"restless","seconds":60},{"dateTime":"2018-02-04T03:10:00.000","level":"asleep","seconds":180},{"dateTime":"2018-02-04T03:13:00.000","level":"restless","seconds":60},{"dateTime":"2018-02-04T03:14:00.000","level":"asleep","seconds":300},{"dateTime":"2018-02-04T03:19:00.000","level":"restless","seconds":180},{"dateTime":"2018-02-04T03:22:00.000","level":"asleep","seconds":180},{"dateTime":"2018-02-04T03:25:00.000","level":"restless","seconds":240},{"dateTime":"2018-02-04T03:29:00.000","level":"awake","seconds":120},{"dateTime":"2018-02-04T03:31:00.000","level":"restless","seconds":60},{"dateTime":"2018-02-04T03:32:00.000","level":"awake","seconds":60},{"dateTime":"2018-02-04T03:33:00.000","level":"asleep","seconds":2400},{"dateTime":"2018-02-04T04:13:00.000","level":"restless","seconds":240},{"dateTime":"2018-02-04T04:17:00.000","level":"awake","seconds":60},{"dateTime":"2018-02-04T04:18:00.000","level":"restless","seconds":120},{"dateTime":"2018-02-04T04:20:00.000","level":"asleep","seconds":3480},{"dateTime":"2018-02-04T05:18:00.000","level":"restless","seconds":60},{"dateTime":"2018-02-04T05:19:00.000","level":"asleep","seconds":240},{"dateTime":"2018-02-04T05:23:00.000","level":"restless","seconds":60},{"dateTime":"2018-02-04T05:24:00.000","level":"asleep","seconds":1740},{"dateTime":"2018-02-04T05:53:00.000","level":"restless","seconds":60},{"dateTime":"2018-02-04T05:54:00.000","level":"asleep","seconds":600},{"dateTime":"2018-02-04T06:04:00.000","level":"restless","seconds":60},{"dateTime":"2018-02-04T06:05:00.000","level":"asleep","seconds":600},{"dateTime":"2018-02-04T06:15:00.000","level":"restless","seconds":120},{"dateTime":"2018-02-04T06:17:00.000","level":"asleep","seconds":180},{"dateTime":"2018-02-04T06:20:00.000","level":"restless","seconds":60},{"dateTime":"2018-02-04T06:21:00.000","level":"asleep","seconds":2220},{"dateTime":"2018-02-04T06:58:00.000","level":"restless","seconds":60},{"dateTime":"2018-02-04T06:59:00.000","level":"asleep","seconds":2400},{"dateTime":"2018-02-04T07:39:00.000","level":"restless","seconds":60}],"summary":{"asleep":{"count":0,"minutes":421},"awake":{"count":5,"minutes":6},"restless":{"count":29,"minutes":44}}},"logId":17130732824,"minutesAfterWakeup":1,"minutesAsleep":421,"minutesAwake":49,"minutesToFallAsleep":0,"startTime":"2018-02-03T23:49:00.000","timeInBed":471,"type":"classic"},{"dateOfSleep":"2018-02-03","duration":29700000,"efficiency":91,"endTime":"2018-02-03T07:56:30.000","infoCode":0,"levels":{"data":[{"dateTime":"2018-02-02T23:41:00.000","level":"restless","seconds":60},{"dateTime":"2018-02-02T23:42:00.000","level":"asleep","seconds":180},{"dateTime":"2018-02-02T23:45:00.000","level":"restless","seconds":60},{"dateTime":"2018-02-02T23:46:00.000","level":"asleep","seconds":60},{"dateTime":"2018-02-02T23:47:00.000","level":"restless","seconds":120},{"dateTime":"2018-02-02T23:49:00.000","level":"asleep","seconds":60},{"dateTime":"2018-02-02T23:50:00.000","level":"restless","seconds":60},{"dateTime":"2018-02-02T23:51:00.000","level":"asleep","seconds":4140},{"dateTime":"2018-02-03T01:00:00.000","level":"restless","seconds":60},{"dateTime":"2018-02-03T01:01:00.000","level":"asleep","seconds":960},{"dateTime":"2018-02-03T01:17:00.000","level":"restless","seconds":60},{"dateTime":"2018-02-03T01:18:00.000","level":"asleep","seconds":120},{"dateTime":"2018-02-03T01:20:00.000","level":"restless","seconds":60},{"dateTime":"2018-02-03T01:21:00.000","level":"asleep","seconds":240},{"dateTime":"2018-02-03T01:25:00.000","level":"restless","seconds":120},{"dateTime":"2018-02-03T01:27:00.000","level":"asleep","seconds":120},{"dateTime":"2018-02-03T01:29:00.000","level":"restless","seconds":120},{"dateTime":"2018-02-03T01:31:00.000","level":"asleep","seconds":600},{"dateTime":"2018-02-03T01:41:00.000","level":"restless","seconds":60},{"dateTime":"2018-02-03T01:42:00.000","level":"asleep","seconds":120},{"dateTime":"2018-02-03T01:44:00.000","level":"restless","seconds":120},{"dateTime":"2018-02-03T01:46:00.000","level":"asleep","seconds":1680},{"dateTime":"2018-02-03T02:14:00.000","level":"restless","seconds":60},{"dateTime":"2018-02-03T02:15:00.000","level":"asleep","seconds":180},{"dateTime":"2018-02-03T02:18:00.000","level":"restless","seconds":60},{"dateTime":"2018-02-03T02:19:00.000","level":"asleep","seconds":120},{"dateTime":"2018-02-03T02:21:00.000","level":"restless","seconds":120},{"dateTime":"2018-02-03T02:23:00.000","level":"asleep","seconds":1800},{"dateTime":"2018-02-03T02:53:00.000","level":"restless","seconds":60},{"dateTime":"2018-02-03T02:54:00.000","level":"asleep","seconds":420},{"dateTime":"2018-02-03T03:01:00.000","level":"restless","seconds":120},{"dateTime":"2018-02-03T03:03:00.000","level":"asleep","seconds":120},{"dateTime":"2018-02-03T03:05:00.000","level":"restless","seconds":120},{"dateTime":"2018-02-03T03:07:00.000","level":"asleep","seconds":660},{"dateTime":"2018-02-03T03:18:00.000","level":"restless","seconds":60},{"dateTime":"2018-02-03T03:19:00.000","level":"asleep","seconds":720},{"dateTime":"2018-02-03T03:31:00.000","level":"restless","seconds":120},{"dateTime":"2018-02-03T03:33:00.000","level":"asleep","seconds":120},{"dateTime":"2018-02-03T03:35:00.000","level":"restless","seconds":120},{"dateTime":"2018-02-03T03:37:00.000","level":"asleep","seconds":180},{"dateTime":"2018-02-03T03:40:00.000","level":"restless","seconds":60},{"dateTime":"2018-02-03T03:41:00.000","level":"asleep","seconds":360},{"dateTime":"2018-02-03T03:47:00.000","level":"restless","seconds":60},{"dateTime":"2018-02-03T03:48:00.000","level":"asleep","seconds":1980},{"dateTime":"2018-02-03T04:21:00.000","level":"restless","seconds":60},{"dateTime":"2018-02-03T04:22:00.000","level":"asleep","seconds":3660},{"dateTime":"2018-02-03T05:23:00.000","level":"restless","seconds":60},{"dateTime":"2018-02-03T05:24:00.000","level":"asleep","seconds":2220},{"dateTime":"2018-02-03T06:01:00.000","level":"restless","seconds":60},{"dateTime":"2018-02-03T06:02:00.000","level":"asleep","seconds":1260},{"dateTime":"2018-02-03T06:23:00.000","level":"restless","seconds":60},{"dateTime":"2018-02-03T06:24:00.000","level":"asleep","seconds":3300},{"dateTime":"2018-02-03T07:19:00.000","level":"restless","seconds":60},{"dateTime":"2018-02-03T07:20:00.000","level":"asleep","seconds":420},{"dateTime":"2018-02-03T07:27:00.000","level":"restless","seconds":60},{"dateTime":"2018-02-03T07:28:00.000","level":"asleep","seconds":360},{"dateTime":"2018-02-03T07:34:00.000","level":"restless","seconds":180},{"dateTime":"2018-02-03T07:37:00.000","level":"asleep","seconds":120},{"dateTime":"2018-02-03T07:39:00.000","level":"restless","seconds":120},{"dateTime":"2018-02-03T07:41:00.000","level":"asleep","seconds":180},{"dateTime":"2018-02-03T07:44:00.000","level":"restless","seconds":60},{"dateTime":"2018-02-03T07:45:00.000","level":"asleep","seconds":180},{"dateTime":"2018-02-03T07:48:00.000","level":"restless","seconds":120},{"dateTime":"2018-02-03T07:50:00.000","level":"asleep","seconds":300},{"dateTime":"2018-02-03T07:55:00.000","level":"restless","seconds":60}],"summary":{"asleep":{"count":0,"minutes":449},"awake":{"count":0,"minutes":0},"restless":{"count":33,"minutes":46}}},"logId":17130732823,"minutesAfterWakeup":1,"minutesAsleep":449,"minutesAwake":45,"minutesToFallAsleep":0,"startTime":"2018-02-02T23:41:00.000","timeInBed":495,"type":"classic"},{"dateOfSleep":"2018-02-02","duration":23280000,"efficiency":89,"endTime":"2018-02-02T06:31:00.000","infoCode":0,"levels":{"data":[{"dateTime":"2018-02-02T00:02:30.000","level":"awake","seconds":120},{"dateTime":"2018-02-02T00:04:30.000","level":"restless","seconds":60},{"dateTime":"2018-02-02T00:05:30.000","level":"asleep","seconds":2400},{"dateTime":"2018-02-02T00:45:30.000","level":"restless","seconds":60},{"dateTime":"2018-02-02T00:46:30.000","level":"asleep","seconds":1140},{"dateTime":"2018-02-02T01:05:30.000","level":"restless","seconds":60},{"dateTime":"2018-02-02T01:06:30.000","level":"asleep","seconds":180},{"dateTime":"2018-02-02T01:09:30.000","level":"restless","seconds":60},{"dateTime":"2018-02-02T01:10:30.000","level":"asleep","seconds":360},{"dateTime":"2018-02-02T01:16:30.000","level":"restless","seconds":60},{"dateTime":"2018-02-02T01:17:30.000","level":"asleep","seconds":180},{"dateTime":"2018-02-02T01:20:30.000","level":"restless","seconds":60},{"dateTime":"2018-02-02T01:21:30.000","level":"asleep","seconds":3360},{"dateTime":"2018-02-02T02:17:30.000","level":"restless","seconds":60},{"dateTime":"2018-02-02T02:18:30.000","level":"asleep","seconds":660},{"dateTime":"2018-02-02T02:29:30.000","level":"restless","seconds":60},{"dateTime":"2018-02-02T02:30:30.000","level":"asleep","seconds":2520},{"dateTime":"2018-02-02T03:12:30.000","level":"restless","seconds":60},{"dateTime":"2018-02-02T03:13:30.000","level":"asleep","seconds":540},{"dateTime":"2018-02-02T03:22:30.000","level":"restless","seconds":60},{"dateTime":"2018-02-02T03:23:30.000","level":"asleep","seconds":180},{"dateTime":"2018-02-02T03:26:30.000","level":"restless","seconds":60},{"dateTime":"2018-02-02T03:27:30.000","level":"asleep","seconds":240},{"dateTime":"2018-02-02T03:31:30.000","level":"restless","seconds":60},{"dateTime":"2018-02-02T03:32:30.000","level":"asleep","seconds":60},{"dateTime":"2018-02-02T03:33:30.000","level":"restless","seconds":60},{"dateTime":"2018-02-02T03:34:30.000","level":"asleep","seconds":60},{"dateTime":"2018-02-02T03:35:30.000","level":"restless","seconds":240},{"dateTime":"2018-02-02T03:39:30.000","level":"asleep","seconds":360},{"dateTime":"2018-02-02T03:45:30.000","level":"restless","seconds":420},{"dateTime":"2018-02-02T03:52:30.000","level":"awake","seconds":60},{"dateTime":"2018-02-02T03:53:30.000","level":"asleep","seconds":360},{"dateTime":"2018-02-02T03:59:30.000","level":"restless","seconds":420},{"dateTime":"2018-02-02T04:06:30.000","level":"asleep","seconds":60},{"dateTime":"2018-02-02T04:07:30.000","level":"restless","seconds":60},{"dateTime":"2018-02-02T04:08:30.000","level":"asleep","seconds":1560},{"dateTime":"2018-02-02T04:34:30.000","level":"restless","seconds":60},{"dateTime":"2018-02-02T04:35:30.000","level":"asleep","seconds":3180},{"dateTime":"2018-02-02T05:28:30.000","level":"restless","seconds":60},{"dateTime":"2018-02-02T05:29:30.000","level":"asleep","seconds":300},{"dateTime":"2018-02-02T05:34:30.000","level":"restless","seconds":60},{"dateTime":"2018-02-02T05:35:30.000","level":"asleep","seconds":300},{"dateTime":"2018-02-02T05:40:30.000","level":"restless","seconds":120},{"dateTime":"2018-02-02T05:42:30.000","level":"asleep","seconds":120},{"dateTime":"2018-02-02T05:44:30.000","level":"restless","seconds":120},{"dateTime":"2018-02-02T05:46:30.000","level":"asleep","seconds":480},{"dateTime":"2018-02-02T05:54:30.000","level":"restless","seconds":60},{"dateTime":"2018-02-02T05:55:30.000","level":"asleep","seconds":2100}],"summary":{"asleep":{"count":0,"minutes":345},"awake":{"count":2,"minutes":3},"restless":{"count":23,"minutes":40}}},"logId":17130732822,"minutesAfterWakeup":0,"minutesAsleep":345,"minutesAwake":43,"minutesToFallAsleep":0,"startTime":"2018-02-02T00:02:30.000","timeInBed":388,"type":"classic"},{"dateOfSleep":"2018-02-01","duration":25740000,"efficiency":93,"endTime":"2018-02-01T06:38:00.000","infoCode":0,"levels":{"data":[{"dateTime":"2018-01-31T23:28:30.000","level":"asleep","seconds":240},{"dateTime":"2018-01-31T23:32:30.000","level":"restless","seconds":60},{"dateTime":"2018-01-31T23:33:30.000","level":"asleep","seconds":120},{"dateTime":"2018-01-31T23:35:30.000","level":"restless","seconds":120},{"dateTime":"2018-01-31T23:37:30.000","level":"asleep","seconds":1560},{"dateTime":"2018-02-01T00:03:30.000","level":"restless","seconds":60},{"dateTime":"2018-02-01T00:04:30.000","level":"asleep","seconds":1380},{"dateTime":"2018-02-01T00:27:30.000","level":"restless","seconds":300},{"dateTime":"2018-02-01T00:32:30.000","level":"awake","seconds":60},{"dateTime":"2018-02-01T00:33:30.000","level":"restless","seconds":120},{"dateTime":"2018-02-01T00:35:30.000","level":"asleep","seconds":2400},{"dateTime":"2018-02-01T01:15:30.000","level":"restless","seconds":60},{"dateTime":"2018-02-01T01:16:30.000","level":"asleep","seconds":180},{"dateTime":"2018-02-01T01:19:30.000","level":"restless","seconds":120},{"dateTime":"2018-02-01T01:21:30.000","level":"awake","seconds":60},{"dateTime":"2018-02-01T01:22:30.000","level":"asleep","seconds":1080},{"dateTime":"2018-02-01T01:40:30.000","level":"restless","seconds":60},{"dateTime":"2018-02-01T01:41:30.000","level":"asleep","seconds":600},{"dateTime":"2018-02-01T01:51:30.000","level":"restless","seconds":60},{"dateTime":"2018-02-01T01:52:30.000","level":"asleep","seconds":1560},{"dateTime":"2018-02-01T02:18:30.000","level":"restless","seconds":60},{"dateTime":"2018-02-01T02:19:30.000","level":"asleep","seconds":1200},{"dateTime":"2018-02-01T02:39:30.000","level":"restless","seconds":60},{"dateTime":"2018-02-01T02:40:30.000","level":"asleep","seconds":480},{"dateTime":"2018-02-01T02:48:30.000","level":"restless","seconds":60},{"dateTime":"2018-02-01T02:49:30.000","level":"asleep","seconds":2820},{"dateTime":"2018-02-01T03:36:30.000","level":"restless","seconds":120},{"dateTime":"2018-02-01T03:38:30.000","level":"awake","seconds":60},{"dateTime":"2018-02-01T03:39:30.000","level":"asleep","seconds":2820},{"dateTime":"2018-02-01T04:26:30.000","level":"restless","seconds":60},{"dateTime":"2018-02-01T04:27:30.000","level":"asleep","seconds":60},{"dateTime":"2018-02-01T04:28:30.000","level":"restless","seconds":60},{"dateTime":"2018-02-01T04:29:30.000","level":"asleep","seconds":240},{"dateTime":"2018-02-01T04:33:30.000","level":"restless","seconds":60},{"dateTime":"2018-02-01T04:34:30.000","level":"asleep","seconds":4860},{"dateTime":"2018-02-01T05:55:30.000","level":"restless","seconds":60},{"dateTime":"2018-02-01T05:56:30.000","level":"asleep","seconds":540},{"dateTime":"2018-02-01T06:05:30.000","level":"restless","seconds":60},{"dateTime":"2018-02-01T06:06:30.000","level":"asleep","seconds":1620},{"dateTime":"2018-02-01T06:33:30.000","level":"restless","seconds":60},{"dateTime":"2018-02-01T06:34:30.000","level":"asleep","seconds":180}],"summary":{"asleep":{"count":0,"minutes":399},"awake":{"count":3,"minutes":3},"restless":{"count":19,"minutes":27}}},"logId":17130732821,"minutesAfterWakeup":0,"minutesAsleep":399,"minutesAwake":30,"minutesToFallAsleep":0,"startTime":"2018-01-31T23:28:30.000","timeInBed":429,"type":"classic"},{"dateOfSleep":"2018-01-31","duration":27000000,"efficiency":93,"endTime":"2018-01-31T06:39:00.000","infoCode":0,"levels":{"data":[{"dateTime":"2018-01-30T23:09:00.000","level":"asleep","seconds":2940},{"dateTime":"2018-01-30T23:58:00.000","level":"restless","seconds":120},{"dateTime":"2018-01-31T00:00:00.000","level":"asleep","seconds":360},{"dateTime":"2018-01-31T00:06:00.000","level":"awake","seconds":60},{"dateTime":"2018-01-31T00:07:00.000","level":"restless","seconds":60},{"dateTime":"2018-01-31T00:08:00.000","level":"asleep","seconds":3420},{"dateTime":"2018-01-31T01:05:00.000","level":"restless","seconds":180},{"dateTime":"2018-01-31T01:08:00.000","level":"asleep","seconds":1620},{"dateTime":"2018-01-31T01:35:00.000","level":"restless","seconds":120},{"dateTime":"2018-01-31T01:37:00.000","level":"asleep","seconds":3480},{"dateTime":"2018-01-31T02:35:00.000","level":"restless","seconds":120},{"dateTime":"2018-01-31T02:37:00.000","level":"asleep","seconds":2040},{"dateTime":"2018-01-31T03:11:00.000","level":"restless","seconds":240},{"dateTime":"2018-01-31T03:15:00.000","level":"asleep","seconds":1200},{"dateTime":"2018-01-31T03:35:00.000","level":"restless","seconds":120},{"dateTime":"2018-01-31T03:37:00.000","level":"asleep","seconds":120},{"dateTime":"2018-01-31T03:39:00.000","level":"restless","seconds":120},{"dateTime":"2018-01-31T03:41:00.000","level":"asleep","seconds":180},{"dateTime":"2018-01-31T03:44:00.000","level":"restless","seconds":60},{"dateTime":"2018-01-31T03:45:00.000","level":"asleep","seconds":720},{"dateTime":"2018-01-31T03:57:00.000","level":"restless","seconds":60},{"dateTime":"2018-01-31T03:58:00.000","level":"asleep","seconds":660},{"dateTime":"2018-01-31T04:09:00.000","level":"restless","seconds":180},{"dateTime":"2018-01-31T04:12:00.000","level":"asleep","seconds":960},{"dateTime":"2018-01-31T04:28:00.000","level":"restless","seconds":180},{"dateTime":"2018-01-31T04:31:00.000","level":"asleep","seconds":3420},{"dateTime":"2018-01-31T05:28:00.000","level":"restless","seconds":120},{"dateTime":"2018-01-31T05:30:00.000","level":"asleep","seconds":300},{"dateTime":"2018-01-31T05:35:00.000","level":"restless","seconds":60},{"dateTime":"2018-01-31T05:36:00.000","level":"asleep","seconds":3240},{"dateTime":"2018-01-31T06:30:00.000","level":"restless","seconds":60},{"dateTime":"2018-01-31T06:31:00.000","level":"asleep","seconds":480}],"summary":{"asleep":{"count":0,"minutes":419},"awake":{"count":1,"minutes":1},"restless":{"count":15,"minutes":30}}},"logId":17130732820,"minutesAfterWakeup":0,"minutesAsleep":419,"minutesAwake":31,"minutesToFallAsleep":0,"startTime":"2018-01-30T23:09:00.000","timeInBed":450,"type":"classic"}]}
```
