## Supplementary Data 2 for "Digital phenotyping by consumer wearables identifies sleep-associated markers of cardiovascular disease risk and biological aging": SleepDetailed_1117-0031-NHC.json

```
{"sleep":[{"dateOfSleep":"2018-02-02","duration":5640000,"efficiency":91,"endTime":"2018-02-02T08:32:00.000","infoCode":0,"levels":{"data":[{"dateTime":"2018-02-02T06:57:30.000","level":"asleep","seconds":60},{"dateTime":"2018-02-02T06:58:30.000","level":"restless","seconds":180},{"dateTime":"2018-02-02T07:01:30.000","level":"awake","seconds":240},{"dateTime":"2018-02-02T07:05:30.000","level":"restless","seconds":60},{"dateTime":"2018-02-02T07:06:30.000","level":"asleep","seconds":5100}],"summary":{"asleep":{"count":0,"minutes":86},"awake":{"count":1,"minutes":4},"restless":{"count":2,"minutes":4}}},"logId":17098772644,"minutesAfterWakeup":0,"minutesAsleep":86,"minutesAwake":8,"minutesToFallAsleep":0,"startTime":"2018-02-02T06:57:30.000","timeInBed":94,"type":"classic"},{"dateOfSleep":"2018-02-02","duration":17100000,"efficiency":93,"endTime":"2018-02-02T04:15:00.000","infoCode":0,"levels":{"data":[{"dateTime":"2018-02-01T23:29:30.000","level":"asleep","seconds":120},{"dateTime":"2018-02-01T23:31:30.000","level":"restless","seconds":300},{"dateTime":"2018-02-01T23:36:30.000","level":"asleep","seconds":60},{"dateTime":"2018-02-01T23:37:30.000","level":"restless","seconds":60},{"dateTime":"2018-02-01T23:38:30.000","level":"asleep","seconds":3600},{"dateTime":"2018-02-02T00:38:30.000","level":"restless","seconds":240},{"dateTime":"2018-02-02T00:42:30.000","level":"asleep","seconds":3180},{"dateTime":"2018-02-02T01:35:30.000","level":"restless","seconds":180},{"dateTime":"2018-02-02T01:38:30.000","level":"asleep","seconds":360},{"dateTime":"2018-02-02T01:44:30.000","level":"restless","seconds":240},{"dateTime":"2018-02-02T01:48:30.000","level":"asleep","seconds":3540},{"dateTime":"2018-02-02T02:47:30.000","level":"restless","seconds":180},{"dateTime":"2018-02-02T02:50:30.000","level":"asleep","seconds":5040}],"summary":{"asleep":{"count":0,"minutes":265},"awake":{"count":0,"minutes":0},"restless":{"count":6,"minutes":20}}},"logId":17098772643,"minutesAfterWakeup":0,"minutesAsleep":265,"minutesAwake":20,"minutesToFallAsleep":0,"startTime":"2018-02-01T23:29:30.000","timeInBed":285,"type":"classic"},{"dateOfSleep":"2018-02-01","duration":28380000,"efficiency":98,"endTime":"2018-02-01T07:07:30.000","infoCode":0,"levels":{"data":[{"dateTime":"2018-01-31T23:14:00.000","level":"restless","seconds":300},{"dateTime":"2018-01-31T23:19:00.000","level":"awake","seconds":60},{"dateTime":"2018-01-31T23:20:00.000","level":"restless","seconds":60},{"dateTime":"2018-01-31T23:21:00.000","level":"asleep","seconds":5940},{"dateTime":"2018-02-01T01:00:00.000","level":"restless","seconds":60},{"dateTime":"2018-02-01T01:01:00.000","level":"asleep","seconds":9180},{"dateTime":"2018-02-01T03:34:00.000","level":"restless","seconds":60},{"dateTime":"2018-02-01T03:35:00.000","level":"asleep","seconds":180},{"dateTime":"2018-02-01T03:38:00.000","level":"restless","seconds":60},{"dateTime":"2018-02-01T03:39:00.000","level":"asleep","seconds":12480}],"summary":{"asleep":{"count":0,"minutes":463},"awake":{"count":1,"minutes":1},"restless":{"count":5,"minutes":9}}},"logId":17098772642,"minutesAfterWakeup":0,"minutesAsleep":463,"minutesAwake":10,"minutesToFallAsleep":0,"startTime":"2018-01-31T23:14:00.000","timeInBed":473,"type":"classic"},{"dateOfSleep":"2018-01-31","duration":29400000,"efficiency":92,"endTime":"2018-01-31T07:39:30.000","infoCode":0,"levels":{"data":[{"dateTime":"2018-01-30T23:29:00.000","level":"asleep","seconds":2400},{"dateTime":"2018-01-31T00:09:00.000","level":"restless","seconds":120},{"dateTime":"2018-01-31T00:11:00.000","level":"asleep","seconds":120},{"dateTime":"2018-01-31T00:13:00.000","level":"restless","seconds":60},{"dateTime":"2018-01-31T00:14:00.000","level":"asleep","seconds":1200},{"dateTime":"2018-01-31T00:34:00.000","level":"restless","seconds":60},{"dateTime":"2018-01-31T00:35:00.000","level":"asleep","seconds":3780},{"dateTime":"2018-01-31T01:38:00.000","level":"restless","seconds":60},{"dateTime":"2018-01-31T01:39:00.000","level":"asleep","seconds":4680},{"dateTime":"2018-01-31T02:57:00.000","level":"restless","seconds":60},{"dateTime":"2018-01-31T02:58:00.000","level":"asleep","seconds":600},{"dateTime":"2018-01-31T03:08:00.000","level":"restless","seconds":180},{"dateTime":"2018-01-31T03:11:00.000","level":"awake","seconds":180},{"dateTime":"2018-01-31T03:14:00.000","level":"restless","seconds":60},{"dateTime":"2018-01-31T03:15:00.000","level":"asleep","seconds":1320},{"dateTime":"2018-01-31T03:37:00.000","level":"restless","seconds":180},{"dateTime":"2018-01-31T03:40:00.000","level":"asleep","seconds":180},{"dateTime":"2018-01-31T03:43:00.000","level":"restless","seconds":60},{"dateTime":"2018-01-31T03:44:00.000","level":"asleep","seconds":1380},{"dateTime":"2018-01-31T04:07:00.000","level":"restless","seconds":60},{"dateTime":"2018-01-31T04:08:00.000","level":"asleep","seconds":60},{"dateTime":"2018-01-31T04:09:00.000","level":"restless","seconds":120},{"dateTime":"2018-01-31T04:11:00.000","level":"awake","seconds":60},{"dateTime":"2018-01-31T04:12:00.000","level":"restless","seconds":120},{"dateTime":"2018-01-31T04:14:00.000","level":"asleep","seconds":660},{"dateTime":"2018-01-31T04:25:00.000","level":"restless","seconds":60},{"dateTime":"2018-01-31T04:26:00.000","level":"asleep","seconds":1260},{"dateTime":"2018-01-31T04:47:00.000","level":"restless","seconds":60},{"dateTime":"2018-01-31T04:48:00.000","level":"asleep","seconds":1380},{"dateTime":"2018-01-31T05:11:00.000","level":"restless","seconds":60},{"dateTime":"2018-01-31T05:12:00.000","level":"asleep","seconds":1620},{"dateTime":"2018-01-31T05:39:00.000","level":"restless","seconds":360},{"dateTime":"2018-01-31T05:45:00.000","level":"asleep","seconds":300},{"dateTime":"2018-01-31T05:50:00.000","level":"restless","seconds":240},{"dateTime":"2018-01-31T05:54:00.000","level":"awake","seconds":180},{"dateTime":"2018-01-31T05:57:00.000","level":"asleep","seconds":3600},{"dateTime":"2018-01-31T06:57:00.000","level":"restless","seconds":60},{"dateTime":"2018-01-31T06:58:00.000","level":"asleep","seconds":2460}],"summary":{"asleep":{"count":0,"minutes":450},"awake":{"count":3,"minutes":7},"restless":{"count":18,"minutes":33}}},"logId":17098772641,"minutesAfterWakeup":0,"minutesAsleep":450,"minutesAwake":40,"minutesToFallAsleep":0,"startTime":"2018-01-30T23:29:00.000","timeInBed":490,"type":"classic"},{"dateOfSleep":"2018-01-30","duration":32940000,"efficiency":93,"endTime":"2018-01-30T07:23:30.000","infoCode":0,"levels":{"data":[{"dateTime":"2018-01-29T22:14:00.000","level":"asleep","seconds":660},{"dateTime":"2018-01-29T22:25:00.000","level":"restless","seconds":60},{"dateTime":"2018-01-29T22:26:00.000","level":"asleep","seconds":3060},{"dateTime":"2018-01-29T23:17:00.000","level":"restless","seconds":60},{"dateTime":"2018-01-29T23:18:00.000","level":"asleep","seconds":60},{"dateTime":"2018-01-29T23:19:00.000","level":"restless","seconds":180},{"dateTime":"2018-01-29T23:22:00.000","level":"asleep","seconds":60},{"dateTime":"2018-01-29T23:23:00.000","level":"restless","seconds":60},{"dateTime":"2018-01-29T23:24:00.000","level":"asleep","seconds":60},{"dateTime":"2018-01-29T23:25:00.000","level":"restless","seconds":60},{"dateTime":"2018-01-29T23:26:00.000","level":"asleep","seconds":2880},{"dateTime":"2018-01-30T00:14:00.000","level":"restless","seconds":300},{"dateTime":"2018-01-30T00:19:00.000","level":"asleep","seconds":240},{"dateTime":"2018-01-30T00:23:00.000","level":"restless","seconds":360},{"dateTime":"2018-01-30T00:29:00.000","level":"asleep","seconds":60},{"dateTime":"2018-01-30T00:30:00.000","level":"restless","seconds":60},{"dateTime":"2018-01-30T00:31:00.000","level":"asleep","seconds":180},{"dateTime":"2018-01-30T00:34:00.000","level":"restless","seconds":60},{"dateTime":"2018-01-30T00:35:00.000","level":"asleep","seconds":840},{"dateTime":"2018-01-30T00:49:00.000","level":"restless","seconds":120},{"dateTime":"2018-01-30T00:51:00.000","level":"asleep","seconds":120},{"dateTime":"2018-01-30T00:53:00.000","level":"restless","seconds":60},{"dateTime":"2018-01-30T00:54:00.000","level":"asleep","seconds":180},{"dateTime":"2018-01-30T00:57:00.000","level":"restless","seconds":60},{"dateTime":"2018-01-30T00:58:00.000","level":"asleep","seconds":60},{"dateTime":"2018-01-30T00:59:00.000","level":"restless","seconds":60},{"dateTime":"2018-01-30T01:00:00.000","level":"asleep","seconds":2340},{"dateTime":"2018-01-30T01:39:00.000","level":"restless","seconds":360},{"dateTime":"2018-01-30T01:45:00.000","level":"asleep","seconds":480},{"dateTime":"2018-01-30T01:53:00.000","level":"restless","seconds":60},{"dateTime":"2018-01-30T01:54:00.000","level":"asleep","seconds":3960},{"dateTime":"2018-01-30T03:00:00.000","level":"restless","seconds":120},{"dateTime":"2018-01-30T03:02:00.000","level":"asleep","seconds":120},{"dateTime":"2018-01-30T03:04:00.000","level":"restless","seconds":120},{"dateTime":"2018-01-30T03:06:00.000","level":"asleep","seconds":240},{"dateTime":"2018-01-30T03:10:00.000","level":"restless","seconds":60},{"dateTime":"2018-01-30T03:11:00.000","level":"asleep","seconds":7800},{"dateTime":"2018-01-30T05:21:00.000","level":"restless","seconds":60},{"dateTime":"2018-01-30T05:22:00.000","level":"asleep","seconds":60},{"dateTime":"2018-01-30T05:23:00.000","level":"restless","seconds":60},{"dateTime":"2018-01-30T05:24:00.000","level":"asleep","seconds":7020},{"dateTime":"2018-01-30T07:21:00.000","level":"restless","seconds":120}],"summary":{"asleep":{"count":0,"minutes":508},"awake":{"count":0,"minutes":0},"restless":{"count":21,"minutes":41}}},"logId":17098772640,"minutesAfterWakeup":2,"minutesAsleep":508,"minutesAwake":39,"minutesToFallAsleep":0,"startTime":"2018-01-29T22:14:00.000","timeInBed":549,"type":"classic"}]}
```
