## Supplementary Data 2 for "Digital phenotyping by consumer wearables identifies sleep-associated markers of cardiovascular disease risk and biological aging": SleepDetailed_1117-0034-NHC.json

```
{"sleep":[{"dateOfSleep":"2018-03-06","duration":29400000,"efficiency":95,"endTime":"2018-03-06T07:52:00.000","infoCode":0,"levels":{"data":[{"dateTime":"2018-03-05T23:42:00.000","level":"asleep","seconds":420},{"dateTime":"2018-03-05T23:49:00.000","level":"restless","seconds":60},{"dateTime":"2018-03-05T23:50:00.000","level":"asleep","seconds":120},{"dateTime":"2018-03-05T23:52:00.000","level":"restless","seconds":60},{"dateTime":"2018-03-05T23:53:00.000","level":"asleep","seconds":60},{"dateTime":"2018-03-05T23:54:00.000","level":"restless","seconds":360},{"dateTime":"2018-03-06T00:00:00.000","level":"asleep","seconds":120},{"dateTime":"2018-03-06T00:02:00.000","level":"restless","seconds":120},{"dateTime":"2018-03-06T00:04:00.000","level":"asleep","seconds":3120},{"dateTime":"2018-03-06T00:56:00.000","level":"restless","seconds":60},{"dateTime":"2018-03-06T00:57:00.000","level":"asleep","seconds":2520},{"dateTime":"2018-03-06T01:39:00.000","level":"restless","seconds":240},{"dateTime":"2018-03-06T01:43:00.000","level":"awake","seconds":120},{"dateTime":"2018-03-06T01:45:00.000","level":"asleep","seconds":6660},{"dateTime":"2018-03-06T03:36:00.000","level":"restless","seconds":120},{"dateTime":"2018-03-06T03:38:00.000","level":"asleep","seconds":5220},{"dateTime":"2018-03-06T05:05:00.000","level":"restless","seconds":60},{"dateTime":"2018-03-06T05:06:00.000","level":"asleep","seconds":1560},{"dateTime":"2018-03-06T05:32:00.000","level":"restless","seconds":60},{"dateTime":"2018-03-06T05:33:00.000","level":"asleep","seconds":240},{"dateTime":"2018-03-06T05:37:00.000","level":"restless","seconds":120},{"dateTime":"2018-03-06T05:39:00.000","level":"asleep","seconds":660},{"dateTime":"2018-03-06T05:50:00.000","level":"restless","seconds":60},{"dateTime":"2018-03-06T05:51:00.000","level":"asleep","seconds":1380},{"dateTime":"2018-03-06T06:14:00.000","level":"restless","seconds":60},{"dateTime":"2018-03-06T06:15:00.000","level":"asleep","seconds":5820}],"summary":{"asleep":{"count":0,"minutes":465},"awake":{"count":1,"minutes":2},"restless":{"count":12,"minutes":23}}},"logId":17451444979,"minutesAfterWakeup":0,"minutesAsleep":465,"minutesAwake":25,"minutesToFallAsleep":0,"startTime":"2018-03-05T23:42:00.000","timeInBed":490,"type":"classic"},{"dateOfSleep":"2018-03-05","duration":22620000,"efficiency":98,"endTime":"2018-03-05T06:57:00.000","infoCode":0,"levels":{"data":[{"dateTime":"2018-03-05T00:39:30.000","level":"asleep","seconds":840},{"dateTime":"2018-03-05T00:53:30.000","level":"restless","seconds":120},{"dateTime":"2018-03-05T00:55:30.000","level":"awake","seconds":60},{"dateTime":"2018-03-05T00:56:30.000","level":"restless","seconds":60},{"dateTime":"2018-03-05T00:57:30.000","level":"awake","seconds":60},{"dateTime":"2018-03-05T00:58:30.000","level":"restless","seconds":60},{"dateTime":"2018-03-05T00:59:30.000","level":"asleep","seconds":10980},{"dateTime":"2018-03-05T04:02:30.000","level":"restless","seconds":60},{"dateTime":"2018-03-05T04:03:30.000","level":"asleep","seconds":4440},{"dateTime":"2018-03-05T05:17:30.000","level":"restless","seconds":60},{"dateTime":"2018-03-05T05:18:30.000","level":"asleep","seconds":5820},{"dateTime":"2018-03-05T06:55:30.000","level":"restless","seconds":60}],"summary":{"asleep":{"count":0,"minutes":368},"awake":{"count":2,"minutes":2},"restless":{"count":6,"minutes":7}}},"logId":17451444978,"minutesAfterWakeup":1,"minutesAsleep":368,"minutesAwake":8,"minutesToFallAsleep":0,"startTime":"2018-03-05T00:39:30.000","timeInBed":377,"type":"classic"},{"dateOfSleep":"2018-03-04","duration":28320000,"efficiency":93,"endTime":"2018-03-04T07:39:30.000","infoCode":0,"levels":{"data":[{"dateTime":"2018-03-03T23:47:30.000","level":"awake","seconds":180},{"dateTime":"2018-03-03T23:50:30.000","level":"asleep","seconds":480},{"dateTime":"2018-03-03T23:58:30.000","level":"restless","seconds":60},{"dateTime":"2018-03-03T23:59:30.000","level":"asleep","seconds":60},{"dateTime":"2018-03-04T00:00:30.000","level":"restless","seconds":360},{"dateTime":"2018-03-04T00:06:30.000","level":"asleep","seconds":780},{"dateTime":"2018-03-04T00:19:30.000","level":"restless","seconds":60},{"dateTime":"2018-03-04T00:20:30.000","level":"asleep","seconds":120},{"dateTime":"2018-03-04T00:22:30.000","level":"restless","seconds":120},{"dateTime":"2018-03-04T00:24:30.000","level":"asleep","seconds":60},{"dateTime":"2018-03-04T00:25:30.000","level":"restless","seconds":60},{"dateTime":"2018-03-04T00:26:30.000","level":"asleep","seconds":19680},{"dateTime":"2018-03-04T05:54:30.000","level":"restless","seconds":60},{"dateTime":"2018-03-04T05:55:30.000","level":"asleep","seconds":1140},{"dateTime":"2018-03-04T06:14:30.000","level":"restless","seconds":120},{"dateTime":"2018-03-04T06:16:30.000","level":"asleep","seconds":720},{"dateTime":"2018-03-04T06:28:30.000","level":"restless","seconds":240},{"dateTime":"2018-03-04T06:32:30.000","level":"awake","seconds":120},{"dateTime":"2018-03-04T06:34:30.000","level":"restless","seconds":60},{"dateTime":"2018-03-04T06:35:30.000","level":"asleep","seconds":3060},{"dateTime":"2018-03-04T07:26:30.000","level":"restless","seconds":420},{"dateTime":"2018-03-04T07:33:30.000","level":"asleep","seconds":240},{"dateTime":"2018-03-04T07:37:30.000","level":"restless","seconds":120}],"summary":{"asleep":{"count":0,"minutes":439},"awake":{"count":2,"minutes":5},"restless":{"count":11,"minutes":28}}},"logId":17451444977,"minutesAfterWakeup":2,"minutesAsleep":439,"minutesAwake":31,"minutesToFallAsleep":0,"startTime":"2018-03-03T23:47:30.000","timeInBed":472,"type":"classic"},{"dateOfSleep":"2018-03-03","duration":13680000,"efficiency":96,"endTime":"2018-03-03T08:17:30.000","infoCode":0,"levels":{"data":[{"dateTime":"2018-03-03T04:29:30.000","level":"asleep","seconds":420},{"dateTime":"2018-03-03T04:36:30.000","level":"restless","seconds":240},{"dateTime":"2018-03-03T04:40:30.000","level":"awake","seconds":120},{"dateTime":"2018-03-03T04:42:30.000","level":"restless","seconds":60},{"dateTime":"2018-03-03T04:43:30.000","level":"asleep","seconds":10860},{"dateTime":"2018-03-03T07:44:30.000","level":"restless","seconds":60},{"dateTime":"2018-03-03T07:45:30.000","level":"asleep","seconds":360},{"dateTime":"2018-03-03T07:51:30.000","level":"restless","seconds":60},{"dateTime":"2018-03-03T07:52:30.000","level":"asleep","seconds":1440},{"dateTime":"2018-03-03T08:16:30.000","level":"restless","seconds":60}],"summary":{"asleep":{"count":0,"minutes":218},"awake":{"count":1,"minutes":2},"restless":{"count":5,"minutes":8}}},"logId":17451444976,"minutesAfterWakeup":1,"minutesAsleep":218,"minutesAwake":9,"minutesToFallAsleep":0,"startTime":"2018-03-03T04:29:30.000","timeInBed":228,"type":"classic"},{"dateOfSleep":"2018-03-02","duration":26820000,"efficiency":93,"endTime":"2018-03-02T07:30:30.000","infoCode":0,"levels":{"data":[{"dateTime":"2018-03-02T00:03:00.000","level":"restless","seconds":240},{"dateTime":"2018-03-02T00:07:00.000","level":"awake","seconds":360},{"dateTime":"2018-03-02T00:13:00.000","level":"restless","seconds":60},{"dateTime":"2018-03-02T00:14:00.000","level":"asleep","seconds":5880},{"dateTime":"2018-03-02T01:52:00.000","level":"restless","seconds":120},{"dateTime":"2018-03-02T01:54:00.000","level":"asleep","seconds":480},{"dateTime":"2018-03-02T02:02:00.000","level":"restless","seconds":120},{"dateTime":"2018-03-02T02:04:00.000","level":"asleep","seconds":6480},{"dateTime":"2018-03-02T03:52:00.000","level":"restless","seconds":60},{"dateTime":"2018-03-02T03:53:00.000","level":"asleep","seconds":6900},{"dateTime":"2018-03-02T05:48:00.000","level":"restless","seconds":300},{"dateTime":"2018-03-02T05:53:00.000","level":"awake","seconds":240},{"dateTime":"2018-03-02T05:57:00.000","level":"restless","seconds":60},{"dateTime":"2018-03-02T05:58:00.000","level":"asleep","seconds":4140},{"dateTime":"2018-03-02T07:07:00.000","level":"restless","seconds":60},{"dateTime":"2018-03-02T07:08:00.000","level":"asleep","seconds":780},{"dateTime":"2018-03-02T07:21:00.000","level":"restless","seconds":180},{"dateTime":"2018-03-02T07:24:00.000","level":"asleep","seconds":60},{"dateTime":"2018-03-02T07:25:00.000","level":"restless","seconds":60},{"dateTime":"2018-03-02T07:26:00.000","level":"asleep","seconds":60},{"dateTime":"2018-03-02T07:27:00.000","level":"restless","seconds":60},{"dateTime":"2018-03-02T07:28:00.000","level":"asleep","seconds":120}],"summary":{"asleep":{"count":0,"minutes":415},"awake":{"count":2,"minutes":10},"restless":{"count":11,"minutes":22}}},"logId":17451444975,"minutesAfterWakeup":0,"minutesAsleep":415,"minutesAwake":32,"minutesToFallAsleep":0,"startTime":"2018-03-02T00:03:00.000","timeInBed":447,"type":"classic"},{"dateOfSleep":"2018-03-01","duration":21540000,"efficiency":98,"endTime":"2018-03-01T06:56:00.000","infoCode":0,"levels":{"data":[{"dateTime":"2018-03-01T00:57:00.000","level":"asleep","seconds":720},{"dateTime":"2018-03-01T01:09:00.000","level":"restless","seconds":60},{"dateTime":"2018-03-01T01:10:00.000","level":"asleep","seconds":180},{"dateTime":"2018-03-01T01:13:00.000","level":"restless","seconds":60},{"dateTime":"2018-03-01T01:14:00.000","level":"asleep","seconds":14940},{"dateTime":"2018-03-01T05:23:00.000","level":"restless","seconds":180},{"dateTime":"2018-03-01T05:26:00.000","level":"asleep","seconds":4980},{"dateTime":"2018-03-01T06:49:00.000","level":"restless","seconds":60},{"dateTime":"2018-03-01T06:50:00.000","level":"asleep","seconds":300},{"dateTime":"2018-03-01T06:55:00.000","level":"restless","seconds":60}],"summary":{"asleep":{"count":0,"minutes":352},"awake":{"count":0,"minutes":0},"restless":{"count":5,"minutes":7}}},"logId":17451444974,"minutesAfterWakeup":1,"minutesAsleep":352,"minutesAwake":6,"minutesToFallAsleep":0,"startTime":"2018-03-01T00:57:00.000","timeInBed":359,"type":"classic"}]}
```
