## Supplementary Data 2 for "Digital phenotyping by consumer wearables identifies sleep-associated markers of cardiovascular disease risk and biological aging": SleepDetailed_1117-0045-NHC.json

```
{"sleep":[{"dateOfSleep":"2017-12-24","duration":30900000,"efficiency":90,"endTime":"2017-12-24T07:23:00.000","infoCode":0,"levels":{"data":[{"dateTime":"2017-12-23T22:47:30.000","level":"wake","seconds":270},{"dateTime":"2017-12-23T22:52:00.000","level":"light","seconds":570},{"dateTime":"2017-12-23T23:01:30.000","level":"deep","seconds":1020},{"dateTime":"2017-12-23T23:18:30.000","level":"light","seconds":210},{"dateTime":"2017-12-23T23:22:00.000","level":"deep","seconds":330},{"dateTime":"2017-12-23T23:27:30.000","level":"light","seconds":1200},{"dateTime":"2017-12-23T23:47:30.000","level":"wake","seconds":300},{"dateTime":"2017-12-23T23:52:30.000","level":"light","seconds":390},{"dateTime":"2017-12-23T23:59:00.000","level":"deep","seconds":600},{"dateTime":"2017-12-24T00:09:00.000","level":"light","seconds":810},{"dateTime":"2017-12-24T00:22:30.000","level":"deep","seconds":360},{"dateTime":"2017-12-24T00:28:30.000","level":"rem","seconds":960},{"dateTime":"2017-12-24T00:44:30.000","level":"light","seconds":2100},{"dateTime":"2017-12-24T01:19:30.000","level":"rem","seconds":270},{"dateTime":"2017-12-24T01:24:00.000","level":"light","seconds":60},{"dateTime":"2017-12-24T01:25:00.000","level":"wake","seconds":420},{"dateTime":"2017-12-24T01:32:00.000","level":"light","seconds":2100},{"dateTime":"2017-12-24T02:07:00.000","level":"deep","seconds":1230},{"dateTime":"2017-12-24T02:27:30.000","level":"light","seconds":1680},{"dateTime":"2017-12-24T02:55:30.000","level":"deep","seconds":420},{"dateTime":"2017-12-24T03:02:30.000","level":"light","seconds":1890},{"dateTime":"2017-12-24T03:34:00.000","level":"rem","seconds":570},{"dateTime":"2017-12-24T03:43:30.000","level":"light","seconds":570},{"dateTime":"2017-12-24T03:53:00.000","level":"rem","seconds":1680},{"dateTime":"2017-12-24T04:21:00.000","level":"light","seconds":1380},{"dateTime":"2017-12-24T04:44:00.000","level":"deep","seconds":300},{"dateTime":"2017-12-24T04:49:00.000","level":"light","seconds":990},{"dateTime":"2017-12-24T05:05:30.000","level":"wake","seconds":330},{"dateTime":"2017-12-24T05:11:00.000","level":"light","seconds":1860},{"dateTime":"2017-12-24T05:42:00.000","level":"rem","seconds":330},{"dateTime":"2017-12-24T05:47:30.000","level":"light","seconds":2640},{"dateTime":"2017-12-24T06:31:30.000","level":"wake","seconds":1020},{"dateTime":"2017-12-24T06:48:30.000","level":"light","seconds":1380},{"dateTime":"2017-12-24T07:11:30.000","level":"rem","seconds":300},{"dateTime":"2017-12-24T07:16:30.000","level":"wake","seconds":390}],"shortData":[{"dateTime":"2017-12-23T22:57:30.000","level":"wake","seconds":60},{"dateTime":"2017-12-23T23:16:00.000","level":"wake","seconds":150},{"dateTime":"2017-12-23T23:22:00.000","level":"wake","seconds":60},{"dateTime":"2017-12-23T23:27:30.000","level":"wake","seconds":30},{"dateTime":"2017-12-23T23:34:30.000","level":"wake","seconds":90},{"dateTime":"2017-12-24T00:08:30.000","level":"wake","seconds":30},{"dateTime":"2017-12-24T00:14:00.000","level":"wake","seconds":30},{"dateTime":"2017-12-24T00:37:00.000","level":"wake","seconds":30},{"dateTime":"2017-12-24T00:49:30.000","level":"wake","seconds":30},{"dateTime":"2017-12-24T00:52:30.000","level":"wake","seconds":90},{"dateTime":"2017-12-24T01:01:00.000","level":"wake","seconds":30},{"dateTime":"2017-12-24T01:08:30.000","level":"wake","seconds":30},{"dateTime":"2017-12-24T01:15:30.000","level":"wake","seconds":30},{"dateTime":"2017-12-24T03:02:30.000","level":"wake","seconds":30},{"dateTime":"2017-12-24T04:49:30.000","level":"wake","seconds":30},{"dateTime":"2017-12-24T04:53:30.000","level":"wake","seconds":150},{"dateTime":"2017-12-24T05:01:00.000","level":"wake","seconds":30},{"dateTime":"2017-12-24T05:33:30.000","level":"wake","seconds":30},{"dateTime":"2017-12-24T05:49:30.000","level":"wake","seconds":90},{"dateTime":"2017-12-24T06:03:00.000","level":"wake","seconds":90},{"dateTime":"2017-12-24T06:10:00.000","level":"wake","seconds":30},{"dateTime":"2017-12-24T06:16:00.000","level":"wake","seconds":90},{"dateTime":"2017-12-24T06:51:00.000","level":"wake","seconds":30},{"dateTime":"2017-12-24T06:57:30.000","level":"wake","seconds":120},{"dateTime":"2017-12-24T07:11:00.000","level":"wake","seconds":30}],"summary":{"deep":{"count":7,"minutes":67,"thirtyDayAvgMinutes":0},"light":{"count":34,"minutes":311,"thirtyDayAvgMinutes":0},"rem":{"count":7,"minutes":68,"thirtyDayAvgMinutes":0},"wake":{"count":31,"minutes":69,"thirtyDayAvgMinutes":0}}},"logId":16695033779,"minutesAfterWakeup":0,"minutesAsleep":446,"minutesAwake":69,"minutesToFallAsleep":0,"startTime":"2017-12-23T22:47:30.000","timeInBed":515,"type":"stages"},{"dateOfSleep":"2017-12-23","duration":25560000,"efficiency":87,"endTime":"2017-12-23T06:40:30.000","infoCode":1,"levels":{"data":[{"dateTime":"2017-12-22T23:34:00.000","level":"awake","seconds":60},{"dateTime":"2017-12-22T23:35:00.000","level":"restless","seconds":60},{"dateTime":"2017-12-22T23:36:00.000","level":"asleep","seconds":120},{"dateTime":"2017-12-22T23:38:00.000","level":"restless","seconds":180},{"dateTime":"2017-12-22T23:41:00.000","level":"awake","seconds":180},{"dateTime":"2017-12-22T23:44:00.000","level":"restless","seconds":60},{"dateTime":"2017-12-22T23:45:00.000","level":"asleep","seconds":900},{"dateTime":"2017-12-23T00:00:00.000","level":"restless","seconds":180},{"dateTime":"2017-12-23T00:03:00.000","level":"asleep","seconds":240},{"dateTime":"2017-12-23T00:07:00.000","level":"restless","seconds":360},{"dateTime":"2017-12-23T00:13:00.000","level":"asleep","seconds":900},{"dateTime":"2017-12-23T00:28:00.000","level":"restless","seconds":180},{"dateTime":"2017-12-23T00:31:00.000","level":"asleep","seconds":900},{"dateTime":"2017-12-23T00:46:00.000","level":"restless","seconds":60},{"dateTime":"2017-12-23T00:47:00.000","level":"asleep","seconds":240},{"dateTime":"2017-12-23T00:51:00.000","level":"restless","seconds":60},{"dateTime":"2017-12-23T00:52:00.000","level":"asleep","seconds":3480},{"dateTime":"2017-12-23T01:50:00.000","level":"restless","seconds":60},{"dateTime":"2017-12-23T01:51:00.000","level":"asleep","seconds":180},{"dateTime":"2017-12-23T01:54:00.000","level":"restless","seconds":60},{"dateTime":"2017-12-23T01:55:00.000","level":"asleep","seconds":2340},{"dateTime":"2017-12-23T02:34:00.000","level":"restless","seconds":180},{"dateTime":"2017-12-23T02:37:00.000","level":"asleep","seconds":60},{"dateTime":"2017-12-23T02:38:00.000","level":"restless","seconds":180},{"dateTime":"2017-12-23T02:41:00.000","level":"asleep","seconds":600},{"dateTime":"2017-12-23T02:51:00.000","level":"restless","seconds":60},{"dateTime":"2017-12-23T02:52:00.000","level":"asleep","seconds":2220},{"dateTime":"2017-12-23T03:29:00.000","level":"restless","seconds":60},{"dateTime":"2017-12-23T03:30:00.000","level":"asleep","seconds":180},{"dateTime":"2017-12-23T03:33:00.000","level":"restless","seconds":60},{"dateTime":"2017-12-23T03:34:00.000","level":"asleep","seconds":2160},{"dateTime":"2017-12-23T04:10:00.000","level":"restless","seconds":120},{"dateTime":"2017-12-23T04:12:00.000","level":"asleep","seconds":180},{"dateTime":"2017-12-23T04:15:00.000","level":"restless","seconds":60},{"dateTime":"2017-12-23T04:16:00.000","level":"asleep","seconds":360},{"dateTime":"2017-12-23T04:22:00.000","level":"restless","seconds":180},{"dateTime":"2017-12-23T04:25:00.000","level":"awake","seconds":180},{"dateTime":"2017-12-23T04:28:00.000","level":"asleep","seconds":3180},{"dateTime":"2017-12-23T05:21:00.000","level":"restless","seconds":60},{"dateTime":"2017-12-23T05:22:00.000","level":"asleep","seconds":120},{"dateTime":"2017-12-23T05:24:00.000","level":"restless","seconds":60},{"dateTime":"2017-12-23T05:25:00.000","level":"asleep","seconds":780},{"dateTime":"2017-12-23T05:38:00.000","level":"restless","seconds":120},{"dateTime":"2017-12-23T05:40:00.000","level":"asleep","seconds":120},{"dateTime":"2017-12-23T05:42:00.000","level":"restless","seconds":120},{"dateTime":"2017-12-23T05:44:00.000","level":"asleep","seconds":1860},{"dateTime":"2017-12-23T06:15:00.000","level":"restless","seconds":60},{"dateTime":"2017-12-23T06:16:00.000","level":"asleep","seconds":60},{"dateTime":"2017-12-23T06:17:00.000","level":"restless","seconds":120},{"dateTime":"2017-12-23T06:19:00.000","level":"awake","seconds":60},{"dateTime":"2017-12-23T06:20:00.000","level":"asleep","seconds":360},{"dateTime":"2017-12-23T06:26:00.000","level":"restless","seconds":60},{"dateTime":"2017-12-23T06:27:00.000","level":"asleep","seconds":780}],"summary":{"asleep":{"count":0,"minutes":372},"awake":{"count":4,"minutes":8},"restless":{"count":25,"minutes":46}}},"logId":16695033778,"minutesAfterWakeup":0,"minutesAsleep":372,"minutesAwake":54,"minutesToFallAsleep":0,"startTime":"2017-12-22T23:34:00.000","timeInBed":426,"type":"classic"},{"dateOfSleep":"2017-12-22","duration":29580000,"efficiency":91,"endTime":"2017-12-22T07:09:30.000","infoCode":3,"levels":{"data":[{"dateTime":"2017-12-21T22:56:30.000","level":"asleep","seconds":3000},{"dateTime":"2017-12-21T23:46:30.000","level":"awake","seconds":60},{"dateTime":"2017-12-21T23:47:30.000","level":"asleep","seconds":360},{"dateTime":"2017-12-21T23:53:30.000","level":"awake","seconds":60},{"dateTime":"2017-12-21T23:54:30.000","level":"restless","seconds":60},{"dateTime":"2017-12-21T23:55:30.000","level":"asleep","seconds":2880},{"dateTime":"2017-12-22T00:43:30.000","level":"awake","seconds":60},{"dateTime":"2017-12-22T00:44:30.000","level":"asleep","seconds":1800},{"dateTime":"2017-12-22T01:14:30.000","level":"restless","seconds":120},{"dateTime":"2017-12-22T01:16:30.000","level":"asleep","seconds":1560},{"dateTime":"2017-12-22T01:42:30.000","level":"restless","seconds":60},{"dateTime":"2017-12-22T01:43:30.000","level":"asleep","seconds":3480},{"dateTime":"2017-12-22T02:41:30.000","level":"awake","seconds":60},{"dateTime":"2017-12-22T02:42:30.000","level":"asleep","seconds":540},{"dateTime":"2017-12-22T02:51:30.000","level":"awake","seconds":60},{"dateTime":"2017-12-22T02:52:30.000","level":"asleep","seconds":300},{"dateTime":"2017-12-22T02:57:30.000","level":"restless","seconds":60},{"dateTime":"2017-12-22T02:58:30.000","level":"asleep","seconds":840},{"dateTime":"2017-12-22T03:12:30.000","level":"restless","seconds":60},{"dateTime":"2017-12-22T03:13:30.000","level":"asleep","seconds":60},{"dateTime":"2017-12-22T03:14:30.000","level":"restless","seconds":300},{"dateTime":"2017-12-22T03:19:30.000","level":"asleep","seconds":1080},{"dateTime":"2017-12-22T03:37:30.000","level":"restless","seconds":120},{"dateTime":"2017-12-22T03:39:30.000","level":"asleep","seconds":540},{"dateTime":"2017-12-22T03:48:30.000","level":"restless","seconds":300},{"dateTime":"2017-12-22T03:53:30.000","level":"asleep","seconds":1560},{"dateTime":"2017-12-22T04:19:30.000","level":"restless","seconds":120},{"dateTime":"2017-12-22T04:21:30.000","level":"asleep","seconds":1680},{"dateTime":"2017-12-22T04:49:30.000","level":"restless","seconds":60},{"dateTime":"2017-12-22T04:50:30.000","level":"asleep","seconds":2940},{"dateTime":"2017-12-22T05:39:30.000","level":"restless","seconds":180},{"dateTime":"2017-12-22T05:42:30.000","level":"asleep","seconds":720},{"dateTime":"2017-12-22T05:54:30.000","level":"restless","seconds":60},{"dateTime":"2017-12-22T05:55:30.000","level":"asleep","seconds":120},{"dateTime":"2017-12-22T05:57:30.000","level":"awake","seconds":60},{"dateTime":"2017-12-22T05:58:30.000","level":"asleep","seconds":240},{"dateTime":"2017-12-22T06:02:30.000","level":"restless","seconds":180},{"dateTime":"2017-12-22T06:05:30.000","level":"awake","seconds":60},{"dateTime":"2017-12-22T06:06:30.000","level":"restless","seconds":300},{"dateTime":"2017-12-22T06:11:30.000","level":"asleep","seconds":240},{"dateTime":"2017-12-22T06:15:30.000","level":"awake","seconds":60},{"dateTime":"2017-12-22T06:16:30.000","level":"asleep","seconds":60},{"dateTime":"2017-12-22T06:17:30.000","level":"restless","seconds":60},{"dateTime":"2017-12-22T06:18:30.000","level":"asleep","seconds":720},{"dateTime":"2017-12-22T06:30:30.000","level":"restless","seconds":180},{"dateTime":"2017-12-22T06:33:30.000","level":"asleep","seconds":360},{"dateTime":"2017-12-22T06:39:30.000","level":"awake","seconds":60},{"dateTime":"2017-12-22T06:40:30.000","level":"asleep","seconds":1740}],"summary":{"asleep":{"count":0,"minutes":447},"awake":{"count":9,"minutes":9},"restless":{"count":16,"minutes":37}}},"logId":16695033777,"minutesAfterWakeup":0,"minutesAsleep":447,"minutesAwake":46,"minutesToFallAsleep":0,"startTime":"2017-12-21T22:56:30.000","timeInBed":493,"type":"classic"},{"dateOfSleep":"2017-12-21","duration":5460000,"efficiency":90,"endTime":"2017-12-21T06:53:30.000","infoCode":2,"levels":{"data":[{"dateTime":"2017-12-21T05:22:00.000","level":"asleep","seconds":3240},{"dateTime":"2017-12-21T06:16:00.000","level":"restless","seconds":120},{"dateTime":"2017-12-21T06:18:00.000","level":"asleep","seconds":1260},{"dateTime":"2017-12-21T06:39:00.000","level":"restless","seconds":240},{"dateTime":"2017-12-21T06:43:00.000","level":"awake","seconds":60},{"dateTime":"2017-12-21T06:44:00.000","level":"restless","seconds":120},{"dateTime":"2017-12-21T06:46:00.000","level":"asleep","seconds":420}],"summary":{"asleep":{"count":0,"minutes":82},"awake":{"count":1,"minutes":1},"restless":{"count":3,"minutes":8}}},"logId":16695033776,"minutesAfterWakeup":0,"minutesAsleep":82,"minutesAwake":9,"minutesToFallAsleep":0,"startTime":"2017-12-21T05:22:00.000","timeInBed":91,"type":"classic"}]}
```
