## Supplementary Data 2 for "Digital phenotyping by consumer wearables identifies sleep-associated markers of cardiovascular disease risk and biological aging": SleepDetailed_1117-0049-NHC.json

```
{"sleep":[{"dateOfSleep":"2017-12-17","duration":26220000,"efficiency":97,"endTime":"2017-12-17T07:07:30.000","infoCode":0,"levels":{"data":[{"dateTime":"2017-12-16T23:50:30.000","level":"restless","seconds":180},{"dateTime":"2017-12-16T23:53:30.000","level":"asleep","seconds":15180},{"dateTime":"2017-12-17T04:06:30.000","level":"restless","seconds":120},{"dateTime":"2017-12-17T04:08:30.000","level":"asleep","seconds":60},{"dateTime":"2017-12-17T04:09:30.000","level":"restless","seconds":180},{"dateTime":"2017-12-17T04:12:30.000","level":"asleep","seconds":1080},{"dateTime":"2017-12-17T04:30:30.000","level":"restless","seconds":60},{"dateTime":"2017-12-17T04:31:30.000","level":"asleep","seconds":1020},{"dateTime":"2017-12-17T04:48:30.000","level":"restless","seconds":60},{"dateTime":"2017-12-17T04:49:30.000","level":"asleep","seconds":780},{"dateTime":"2017-12-17T05:02:30.000","level":"restless","seconds":60},{"dateTime":"2017-12-17T05:03:30.000","level":"asleep","seconds":1920},{"dateTime":"2017-12-17T05:35:30.000","level":"restless","seconds":120},{"dateTime":"2017-12-17T05:37:30.000","level":"asleep","seconds":120},{"dateTime":"2017-12-17T05:39:30.000","level":"restless","seconds":60},{"dateTime":"2017-12-17T05:40:30.000","level":"asleep","seconds":5220}],"summary":{"asleep":{"count":0,"minutes":423},"awake":{"count":0,"minutes":0},"restless":{"count":8,"minutes":14}}},"logId":16617532627,"minutesAfterWakeup":0,"minutesAsleep":423,"minutesAwake":14,"minutesToFallAsleep":0,"startTime":"2017-12-16T23:50:30.000","timeInBed":437,"type":"classic"},{"dateOfSleep":"2017-12-16","duration":33120000,"efficiency":90,"endTime":"2017-12-16T09:06:30.000","infoCode":0,"levels":{"data":[{"dateTime":"2017-12-15T23:54:00.000","level":"restless","seconds":60},{"dateTime":"2017-12-15T23:55:00.000","level":"asleep","seconds":13860},{"dateTime":"2017-12-16T03:46:00.000","level":"restless","seconds":60},{"dateTime":"2017-12-16T03:47:00.000","level":"asleep","seconds":6180},{"dateTime":"2017-12-16T05:30:00.000","level":"restless","seconds":60},{"dateTime":"2017-12-16T05:31:00.000","level":"asleep","seconds":60},{"dateTime":"2017-12-16T05:32:00.000","level":"restless","seconds":120},{"dateTime":"2017-12-16T05:34:00.000","level":"awake","seconds":60},{"dateTime":"2017-12-16T05:35:00.000","level":"asleep","seconds":420},{"dateTime":"2017-12-16T05:42:00.000","level":"restless","seconds":60},{"dateTime":"2017-12-16T05:43:00.000","level":"asleep","seconds":660},{"dateTime":"2017-12-16T05:54:00.000","level":"restless","seconds":60},{"dateTime":"2017-12-16T05:55:00.000","level":"asleep","seconds":120},{"dateTime":"2017-12-16T05:57:00.000","level":"restless","seconds":60},{"dateTime":"2017-12-16T05:58:00.000","level":"asleep","seconds":120},{"dateTime":"2017-12-16T06:00:00.000","level":"restless","seconds":480},{"dateTime":"2017-12-16T06:08:00.000","level":"awake","seconds":60},{"dateTime":"2017-12-16T06:09:00.000","level":"restless","seconds":360},{"dateTime":"2017-12-16T06:15:00.000","level":"awake","seconds":480},{"dateTime":"2017-12-16T06:23:00.000","level":"asleep","seconds":1260},{"dateTime":"2017-12-16T06:44:00.000","level":"restless","seconds":180},{"dateTime":"2017-12-16T06:47:00.000","level":"awake","seconds":480},{"dateTime":"2017-12-16T06:55:00.000","level":"asleep","seconds":5160},{"dateTime":"2017-12-16T08:21:00.000","level":"restless","seconds":240},{"dateTime":"2017-12-16T08:25:00.000","level":"awake","seconds":60},{"dateTime":"2017-12-16T08:26:00.000","level":"restless","seconds":120},{"dateTime":"2017-12-16T08:28:00.000","level":"asleep","seconds":1380},{"dateTime":"2017-12-16T08:51:00.000","level":"restless","seconds":120},{"dateTime":"2017-12-16T08:53:00.000","level":"asleep","seconds":180},{"dateTime":"2017-12-16T08:56:00.000","level":"restless","seconds":60},{"dateTime":"2017-12-16T08:57:00.000","level":"asleep","seconds":540}],"summary":{"asleep":{"count":0,"minutes":499},"awake":{"count":5,"minutes":19},"restless":{"count":14,"minutes":34}}},"logId":16617532626,"minutesAfterWakeup":0,"minutesAsleep":499,"minutesAwake":53,"minutesToFallAsleep":0,"startTime":"2017-12-15T23:54:00.000","timeInBed":552,"type":"classic"},{"dateOfSleep":"2017-12-15","duration":19200000,"efficiency":96,"endTime":"2017-12-15T05:29:30.000","infoCode":0,"levels":{"data":[{"dateTime":"2017-12-15T00:09:00.000","level":"awake","seconds":60},{"dateTime":"2017-12-15T00:10:00.000","level":"restless","seconds":120},{"dateTime":"2017-12-15T00:12:00.000","level":"asleep","seconds":60},{"dateTime":"2017-12-15T00:13:00.000","level":"restless","seconds":120},{"dateTime":"2017-12-15T00:15:00.000","level":"asleep","seconds":8280},{"dateTime":"2017-12-15T02:33:00.000","level":"restless","seconds":60},{"dateTime":"2017-12-15T02:34:00.000","level":"asleep","seconds":180},{"dateTime":"2017-12-15T02:37:00.000","level":"restless","seconds":180},{"dateTime":"2017-12-15T02:40:00.000","level":"asleep","seconds":8340},{"dateTime":"2017-12-15T04:59:00.000","level":"restless","seconds":300},{"dateTime":"2017-12-15T05:04:00.000","level":"asleep","seconds":1500}],"summary":{"asleep":{"count":0,"minutes":306},"awake":{"count":1,"minutes":1},"restless":{"count":5,"minutes":13}}},"logId":16617532625,"minutesAfterWakeup":0,"minutesAsleep":306,"minutesAwake":14,"minutesToFallAsleep":0,"startTime":"2017-12-15T00:09:00.000","timeInBed":320,"type":"classic"},{"dateOfSleep":"2017-12-14","duration":27300000,"efficiency":91,"endTime":"2017-12-14T06:24:00.000","infoCode":0,"levels":{"data":[{"dateTime":"2017-12-13T22:49:00.000","level":"awake","seconds":120},{"dateTime":"2017-12-13T22:51:00.000","level":"restless","seconds":240},{"dateTime":"2017-12-13T22:55:00.000","level":"asleep","seconds":6480},{"dateTime":"2017-12-14T00:43:00.000","level":"restless","seconds":60},{"dateTime":"2017-12-14T00:44:00.000","level":"asleep","seconds":120},{"dateTime":"2017-12-14T00:46:00.000","level":"restless","seconds":120},{"dateTime":"2017-12-14T00:48:00.000","level":"asleep","seconds":1560},{"dateTime":"2017-12-14T01:14:00.000","level":"restless","seconds":60},{"dateTime":"2017-12-14T01:15:00.000","level":"asleep","seconds":180},{"dateTime":"2017-12-14T01:18:00.000","level":"restless","seconds":240},{"dateTime":"2017-12-14T01:22:00.000","level":"asleep","seconds":60},{"dateTime":"2017-12-14T01:23:00.000","level":"restless","seconds":60},{"dateTime":"2017-12-14T01:24:00.000","level":"asleep","seconds":60},{"dateTime":"2017-12-14T01:25:00.000","level":"restless","seconds":60},{"dateTime":"2017-12-14T01:26:00.000","level":"asleep","seconds":8520},{"dateTime":"2017-12-14T03:48:00.000","level":"restless","seconds":60},{"dateTime":"2017-12-14T03:49:00.000","level":"asleep","seconds":1140},{"dateTime":"2017-12-14T04:08:00.000","level":"restless","seconds":120},{"dateTime":"2017-12-14T04:10:00.000","level":"asleep","seconds":180},{"dateTime":"2017-12-14T04:13:00.000","level":"restless","seconds":60},{"dateTime":"2017-12-14T04:14:00.000","level":"asleep","seconds":180},{"dateTime":"2017-12-14T04:17:00.000","level":"restless","seconds":60},{"dateTime":"2017-12-14T04:18:00.000","level":"asleep","seconds":120},{"dateTime":"2017-12-14T04:20:00.000","level":"restless","seconds":120},{"dateTime":"2017-12-14T04:22:00.000","level":"asleep","seconds":1680},{"dateTime":"2017-12-14T04:50:00.000","level":"restless","seconds":60},{"dateTime":"2017-12-14T04:51:00.000","level":"asleep","seconds":540},{"dateTime":"2017-12-14T05:00:00.000","level":"restless","seconds":60},{"dateTime":"2017-12-14T05:01:00.000","level":"asleep","seconds":60},{"dateTime":"2017-12-14T05:02:00.000","level":"restless","seconds":120},{"dateTime":"2017-12-14T05:04:00.000","level":"awake","seconds":60},{"dateTime":"2017-12-14T05:05:00.000","level":"restless","seconds":60},{"dateTime":"2017-12-14T05:06:00.000","level":"asleep","seconds":3240},{"dateTime":"2017-12-14T06:00:00.000","level":"restless","seconds":60},{"dateTime":"2017-12-14T06:01:00.000","level":"asleep","seconds":60},{"dateTime":"2017-12-14T06:02:00.000","level":"restless","seconds":120},{"dateTime":"2017-12-14T06:04:00.000","level":"awake","seconds":60},{"dateTime":"2017-12-14T06:05:00.000","level":"restless","seconds":180},{"dateTime":"2017-12-14T06:08:00.000","level":"asleep","seconds":60},{"dateTime":"2017-12-14T06:09:00.000","level":"restless","seconds":60},{"dateTime":"2017-12-14T06:10:00.000","level":"asleep","seconds":600},{"dateTime":"2017-12-14T06:20:00.000","level":"restless","seconds":120},{"dateTime":"2017-12-14T06:22:00.000","level":"asleep","seconds":120}],"summary":{"asleep":{"count":0,"minutes":416},"awake":{"count":3,"minutes":4},"restless":{"count":21,"minutes":35}}},"logId":16617532624,"minutesAfterWakeup":0,"minutesAsleep":416,"minutesAwake":39,"minutesToFallAsleep":0,"startTime":"2017-12-13T22:49:00.000","timeInBed":455,"type":"classic"},{"dateOfSleep":"2017-12-13","duration":36900000,"efficiency":94,"endTime":"2017-12-13T08:45:00.000","infoCode":0,"levels":{"data":[{"dateTime":"2017-12-12T22:29:30.000","level":"awake","seconds":120},{"dateTime":"2017-12-12T22:31:30.000","level":"asleep","seconds":240},{"dateTime":"2017-12-12T22:35:30.000","level":"restless","seconds":60},{"dateTime":"2017-12-12T22:36:30.000","level":"asleep","seconds":6300},{"dateTime":"2017-12-13T00:21:30.000","level":"restless","seconds":60},{"dateTime":"2017-12-13T00:22:30.000","level":"asleep","seconds":60},{"dateTime":"2017-12-13T00:23:30.000","level":"restless","seconds":180},{"dateTime":"2017-12-13T00:26:30.000","level":"asleep","seconds":420},{"dateTime":"2017-12-13T00:33:30.000","level":"restless","seconds":60},{"dateTime":"2017-12-13T00:34:30.000","level":"asleep","seconds":60},{"dateTime":"2017-12-13T00:35:30.000","level":"restless","seconds":120},{"dateTime":"2017-12-13T00:37:30.000","level":"asleep","seconds":1620},{"dateTime":"2017-12-13T01:04:30.000","level":"restless","seconds":180},{"dateTime":"2017-12-13T01:07:30.000","level":"asleep","seconds":60},{"dateTime":"2017-12-13T01:08:30.000","level":"restless","seconds":60},{"dateTime":"2017-12-13T01:09:30.000","level":"asleep","seconds":60},{"dateTime":"2017-12-13T01:10:30.000","level":"restless","seconds":60},{"dateTime":"2017-12-13T01:11:30.000","level":"asleep","seconds":9000},{"dateTime":"2017-12-13T03:41:30.000","level":"restless","seconds":60},{"dateTime":"2017-12-13T03:42:30.000","level":"asleep","seconds":180},{"dateTime":"2017-12-13T03:45:30.000","level":"restless","seconds":60},{"dateTime":"2017-12-13T03:46:30.000","level":"asleep","seconds":1800},{"dateTime":"2017-12-13T04:16:30.000","level":"restless","seconds":60},{"dateTime":"2017-12-13T04:17:30.000","level":"asleep","seconds":6120},{"dateTime":"2017-12-13T05:59:30.000","level":"restless","seconds":240},{"dateTime":"2017-12-13T06:03:30.000","level":"awake","seconds":60},{"dateTime":"2017-12-13T06:04:30.000","level":"restless","seconds":60},{"dateTime":"2017-12-13T06:05:30.000","level":"asleep","seconds":3180},{"dateTime":"2017-12-13T06:58:30.000","level":"restless","seconds":60},{"dateTime":"2017-12-13T06:59:30.000","level":"asleep","seconds":1620},{"dateTime":"2017-12-13T07:26:30.000","level":"restless","seconds":180},{"dateTime":"2017-12-13T07:29:30.000","level":"awake","seconds":420},{"dateTime":"2017-12-13T07:36:30.000","level":"restless","seconds":60},{"dateTime":"2017-12-13T07:37:30.000","level":"asleep","seconds":2640},{"dateTime":"2017-12-13T08:21:30.000","level":"restless","seconds":60},{"dateTime":"2017-12-13T08:22:30.000","level":"asleep","seconds":1320}],"summary":{"asleep":{"count":0,"minutes":578},"awake":{"count":3,"minutes":10},"restless":{"count":17,"minutes":27}}},"logId":16617532623,"minutesAfterWakeup":0,"minutesAsleep":578,"minutesAwake":37,"minutesToFallAsleep":0,"startTime":"2017-12-12T22:29:30.000","timeInBed":615,"type":"classic"}]}
```
