## Supplementary Data 2 for "Digital phenotyping by consumer wearables identifies sleep-associated markers of cardiovascular disease risk and biological aging": SleepDetailed_1117-0050-NHC.json

```
{"sleep":[{"dateOfSleep":"2018-01-23","duration":4620000,"efficiency":92,"endTime":"2018-01-23T15:28:00.000","infoCode":0,"levels":{"data":[{"dateTime":"2018-01-23T14:11:00.000","level":"asleep","seconds":120},{"dateTime":"2018-01-23T14:13:00.000","level":"awake","seconds":60},{"dateTime":"2018-01-23T14:14:00.000","level":"restless","seconds":120},{"dateTime":"2018-01-23T14:16:00.000","level":"asleep","seconds":60},{"dateTime":"2018-01-23T14:17:00.000","level":"restless","seconds":60},{"dateTime":"2018-01-23T14:18:00.000","level":"awake","seconds":60},{"dateTime":"2018-01-23T14:19:00.000","level":"restless","seconds":60},{"dateTime":"2018-01-23T14:20:00.000","level":"asleep","seconds":4080}],"summary":{"asleep":{"count":0,"minutes":71},"awake":{"count":2,"minutes":2},"restless":{"count":3,"minutes":4}}},"logId":16988256787,"minutesAfterWakeup":0,"minutesAsleep":71,"minutesAwake":6,"minutesToFallAsleep":0,"startTime":"2018-01-23T14:11:00.000","timeInBed":77,"type":"classic"},{"dateOfSleep":"2018-01-23","duration":15180000,"efficiency":99,"endTime":"2018-01-23T09:13:30.000","infoCode":0,"levels":{"data":[{"dateTime":"2018-01-23T05:00:00.000","level":"awake","seconds":60},{"dateTime":"2018-01-23T05:01:00.000","level":"restless","seconds":60},{"dateTime":"2018-01-23T05:02:00.000","level":"awake","seconds":60},{"dateTime":"2018-01-23T05:03:00.000","level":"asleep","seconds":15000}],"summary":{"asleep":{"count":0,"minutes":250},"awake":{"count":2,"minutes":2},"restless":{"count":1,"minutes":1}}},"logId":16988366702,"minutesAfterWakeup":0,"minutesAsleep":250,"minutesAwake":3,"minutesToFallAsleep":0,"startTime":"2018-01-23T05:00:00.000","timeInBed":253,"type":"classic"},{"dateOfSleep":"2018-01-22","duration":5700000,"efficiency":93,"endTime":"2018-01-22T19:48:30.000","infoCode":0,"levels":{"data":[{"dateTime":"2018-01-22T18:13:00.000","level":"restless","seconds":60},{"dateTime":"2018-01-22T18:14:00.000","level":"asleep","seconds":360},{"dateTime":"2018-01-22T18:20:00.000","level":"restless","seconds":60},{"dateTime":"2018-01-22T18:21:00.000","level":"asleep","seconds":2400},{"dateTime":"2018-01-22T19:01:00.000","level":"restless","seconds":180},{"dateTime":"2018-01-22T19:04:00.000","level":"asleep","seconds":180},{"dateTime":"2018-01-22T19:07:00.000","level":"restless","seconds":60},{"dateTime":"2018-01-22T19:08:00.000","level":"asleep","seconds":1200},{"dateTime":"2018-01-22T19:28:00.000","level":"restless","seconds":60},{"dateTime":"2018-01-22T19:29:00.000","level":"asleep","seconds":1140}],"summary":{"asleep":{"count":0,"minutes":88},"awake":{"count":0,"minutes":0},"restless":{"count":5,"minutes":7}}},"logId":16988366701,"minutesAfterWakeup":0,"minutesAsleep":88,"minutesAwake":7,"minutesToFallAsleep":0,"startTime":"2018-01-22T18:13:00.000","timeInBed":95,"type":"classic"},{"dateOfSleep":"2018-01-22","duration":16440000,"efficiency":97,"endTime":"2018-01-22T10:19:30.000","infoCode":0,"levels":{"data":[{"dateTime":"2018-01-22T05:45:00.000","level":"asleep","seconds":60},{"dateTime":"2018-01-22T05:46:00.000","level":"restless","seconds":60},{"dateTime":"2018-01-22T05:47:00.000","level":"asleep","seconds":5580},{"dateTime":"2018-01-22T07:20:00.000","level":"restless","seconds":120},{"dateTime":"2018-01-22T07:22:00.000","level":"asleep","seconds":660},{"dateTime":"2018-01-22T07:33:00.000","level":"restless","seconds":60},{"dateTime":"2018-01-22T07:34:00.000","level":"asleep","seconds":5400},{"dateTime":"2018-01-22T09:04:00.000","level":"restless","seconds":180},{"dateTime":"2018-01-22T09:07:00.000","level":"asleep","seconds":2580},{"dateTime":"2018-01-22T09:50:00.000","level":"restless","seconds":60},{"dateTime":"2018-01-22T09:51:00.000","level":"asleep","seconds":1680}],"summary":{"asleep":{"count":0,"minutes":266},"awake":{"count":0,"minutes":0},"restless":{"count":5,"minutes":8}}},"logId":16988366700,"minutesAfterWakeup":0,"minutesAsleep":266,"minutesAwake":8,"minutesToFallAsleep":0,"startTime":"2018-01-22T05:45:00.000","timeInBed":274,"type":"classic"},{"dateOfSleep":"2018-01-20","duration":26880000,"efficiency":96,"endTime":"2018-01-20T09:39:00.000","infoCode":0,"levels":{"data":[{"dateTime":"2018-01-20T02:10:30.000","level":"asleep","seconds":660},{"dateTime":"2018-01-20T02:21:30.000","level":"restless","seconds":120},{"dateTime":"2018-01-20T02:23:30.000","level":"asleep","seconds":120},{"dateTime":"2018-01-20T02:25:30.000","level":"restless","seconds":120},{"dateTime":"2018-01-20T02:27:30.000","level":"asleep","seconds":11880},{"dateTime":"2018-01-20T05:45:30.000","level":"restless","seconds":300},{"dateTime":"2018-01-20T05:50:30.000","level":"awake","seconds":60},{"dateTime":"2018-01-20T05:51:30.000","level":"restless","seconds":120},{"dateTime":"2018-01-20T05:53:30.000","level":"awake","seconds":60},{"dateTime":"2018-01-20T05:54:30.000","level":"restless","seconds":60},{"dateTime":"2018-01-20T05:55:30.000","level":"asleep","seconds":7980},{"dateTime":"2018-01-20T08:08:30.000","level":"restless","seconds":60},{"dateTime":"2018-01-20T08:09:30.000","level":"asleep","seconds":180},{"dateTime":"2018-01-20T08:12:30.000","level":"restless","seconds":60},{"dateTime":"2018-01-20T08:13:30.000","level":"asleep","seconds":480},{"dateTime":"2018-01-20T08:21:30.000","level":"restless","seconds":60},{"dateTime":"2018-01-20T08:22:30.000","level":"asleep","seconds":180},{"dateTime":"2018-01-20T08:25:30.000","level":"restless","seconds":60},{"dateTime":"2018-01-20T08:26:30.000","level":"asleep","seconds":780},{"dateTime":"2018-01-20T08:39:30.000","level":"restless","seconds":60},{"dateTime":"2018-01-20T08:40:30.000","level":"asleep","seconds":3300},{"dateTime":"2018-01-20T09:35:30.000","level":"restless","seconds":60},{"dateTime":"2018-01-20T09:36:30.000","level":"asleep","seconds":120}],"summary":{"asleep":{"count":0,"minutes":428},"awake":{"count":2,"minutes":2},"restless":{"count":11,"minutes":18}}},"logId":16988366699,"minutesAfterWakeup":0,"minutesAsleep":428,"minutesAwake":20,"minutesToFallAsleep":0,"startTime":"2018-01-20T02:10:30.000","timeInBed":448,"type":"classic"},{"dateOfSleep":"2018-01-18","duration":6600000,"efficiency":94,"endTime":"2018-01-18T16:22:30.000","infoCode":0,"levels":{"data":[{"dateTime":"2018-01-18T14:32:00.000","level":"awake","seconds":60},{"dateTime":"2018-01-18T14:33:00.000","level":"restless","seconds":300},{"dateTime":"2018-01-18T14:38:00.000","level":"asleep","seconds":4080},{"dateTime":"2018-01-18T15:46:00.000","level":"restless","seconds":60},{"dateTime":"2018-01-18T15:47:00.000","level":"asleep","seconds":2100}],"summary":{"asleep":{"count":0,"minutes":103},"awake":{"count":1,"minutes":1},"restless":{"count":2,"minutes":6}}},"logId":16988366698,"minutesAfterWakeup":0,"minutesAsleep":103,"minutesAwake":7,"minutesToFallAsleep":0,"startTime":"2018-01-18T14:32:00.000","timeInBed":110,"type":"classic"},{"dateOfSleep":"2018-01-18","duration":13560000,"efficiency":98,"endTime":"2018-01-18T07:13:00.000","infoCode":0,"levels":{"data":[{"dateTime":"2018-01-18T03:27:00.000","level":"restless","seconds":60},{"dateTime":"2018-01-18T03:28:00.000","level":"asleep","seconds":11760},{"dateTime":"2018-01-18T06:44:00.000","level":"restless","seconds":60},{"dateTime":"2018-01-18T06:45:00.000","level":"asleep","seconds":180},{"dateTime":"2018-01-18T06:48:00.000","level":"restless","seconds":60},{"dateTime":"2018-01-18T06:49:00.000","level":"asleep","seconds":240},{"dateTime":"2018-01-18T06:53:00.000","level":"restless","seconds":60},{"dateTime":"2018-01-18T06:54:00.000","level":"asleep","seconds":1140}],"summary":{"asleep":{"count":0,"minutes":222},"awake":{"count":0,"minutes":0},"restless":{"count":4,"minutes":4}}},"logId":16988366697,"minutesAfterWakeup":0,"minutesAsleep":222,"minutesAwake":4,"minutesToFallAsleep":0,"startTime":"2018-01-18T03:27:00.000","timeInBed":226,"type":"classic"}]}
```
