## Supplementary Data 2 for "Digital phenotyping by consumer wearables identifies sleep-associated markers of cardiovascular disease risk and biological aging": SleepDetailed_1117-0052-NHC.json

```
{"sleep":[{"dateOfSleep":"2018-01-24","duration":29940000,"efficiency":99,"endTime":"2018-01-24T07:11:30.000","infoCode":0,"levels":{"data":[{"dateTime":"2018-01-23T22:52:00.000","level":"restless","seconds":120},{"dateTime":"2018-01-23T22:54:00.000","level":"asleep","seconds":26220},{"dateTime":"2018-01-24T06:11:00.000","level":"restless","seconds":60},{"dateTime":"2018-01-24T06:12:00.000","level":"asleep","seconds":1140},{"dateTime":"2018-01-24T06:31:00.000","level":"restless","seconds":120},{"dateTime":"2018-01-24T06:33:00.000","level":"asleep","seconds":120},{"dateTime":"2018-01-24T06:35:00.000","level":"restless","seconds":120},{"dateTime":"2018-01-24T06:37:00.000","level":"asleep","seconds":2040}],"summary":{"asleep":{"count":0,"minutes":492},"awake":{"count":0,"minutes":0},"restless":{"count":4,"minutes":7}}},"logId":17009660813,"minutesAfterWakeup":0,"minutesAsleep":492,"minutesAwake":7,"minutesToFallAsleep":0,"startTime":"2018-01-23T22:52:00.000","timeInBed":499,"type":"classic"},{"dateOfSleep":"2018-01-23","duration":28320000,"efficiency":96,"endTime":"2018-01-23T07:35:00.000","infoCode":0,"levels":{"data":[{"dateTime":"2018-01-22T23:43:00.000","level":"restless","seconds":180},{"dateTime":"2018-01-22T23:46:00.000","level":"asleep","seconds":6720},{"dateTime":"2018-01-23T01:38:00.000","level":"restless","seconds":60},{"dateTime":"2018-01-23T01:39:00.000","level":"asleep","seconds":120},{"dateTime":"2018-01-23T01:41:00.000","level":"restless","seconds":180},{"dateTime":"2018-01-23T01:44:00.000","level":"asleep","seconds":120},{"dateTime":"2018-01-23T01:46:00.000","level":"restless","seconds":60},{"dateTime":"2018-01-23T01:47:00.000","level":"asleep","seconds":9540},{"dateTime":"2018-01-23T04:26:00.000","level":"restless","seconds":240},{"dateTime":"2018-01-23T04:30:00.000","level":"awake","seconds":60},{"dateTime":"2018-01-23T04:31:00.000","level":"restless","seconds":180},{"dateTime":"2018-01-23T04:34:00.000","level":"asleep","seconds":10380},{"dateTime":"2018-01-23T07:27:00.000","level":"restless","seconds":180},{"dateTime":"2018-01-23T07:30:00.000","level":"asleep","seconds":300}],"summary":{"asleep":{"count":0,"minutes":453},"awake":{"count":1,"minutes":1},"restless":{"count":7,"minutes":18}}},"logId":17009660812,"minutesAfterWakeup":0,"minutesAsleep":453,"minutesAwake":19,"minutesToFallAsleep":0,"startTime":"2018-01-22T23:43:00.000","timeInBed":472,"type":"classic"},{"dateOfSleep":"2018-01-22","duration":30540000,"efficiency":99,"endTime":"2018-01-22T07:27:00.000","infoCode":0,"levels":{"data":[{"dateTime":"2018-01-21T22:57:30.000","level":"restless","seconds":60},{"dateTime":"2018-01-21T22:58:30.000","level":"asleep","seconds":60},{"dateTime":"2018-01-21T22:59:30.000","level":"restless","seconds":180},{"dateTime":"2018-01-21T23:02:30.000","level":"asleep","seconds":2940},{"dateTime":"2018-01-21T23:51:30.000","level":"restless","seconds":120},{"dateTime":"2018-01-21T23:53:30.000","level":"asleep","seconds":22380},{"dateTime":"2018-01-22T06:06:30.000","level":"restless","seconds":60},{"dateTime":"2018-01-22T06:07:30.000","level":"asleep","seconds":4740}],"summary":{"asleep":{"count":0,"minutes":502},"awake":{"count":0,"minutes":0},"restless":{"count":4,"minutes":7}}},"logId":17009660811,"minutesAfterWakeup":0,"minutesAsleep":502,"minutesAwake":7,"minutesToFallAsleep":0,"startTime":"2018-01-21T22:57:30.000","timeInBed":509,"type":"classic"},{"dateOfSleep":"2018-01-21","duration":30960000,"efficiency":98,"endTime":"2018-01-21T08:27:00.000","infoCode":0,"levels":{"data":[{"dateTime":"2018-01-20T23:50:30.000","level":"restless","seconds":60},{"dateTime":"2018-01-20T23:51:30.000","level":"asleep","seconds":60},{"dateTime":"2018-01-20T23:52:30.000","level":"restless","seconds":60},{"dateTime":"2018-01-20T23:53:30.000","level":"asleep","seconds":29520},{"dateTime":"2018-01-21T08:05:30.000","level":"restless","seconds":120},{"dateTime":"2018-01-21T08:07:30.000","level":"asleep","seconds":420},{"dateTime":"2018-01-21T08:14:30.000","level":"restless","seconds":120},{"dateTime":"2018-01-21T08:16:30.000","level":"asleep","seconds":180},{"dateTime":"2018-01-21T08:19:30.000","level":"restless","seconds":120},{"dateTime":"2018-01-21T08:21:30.000","level":"asleep","seconds":240},{"dateTime":"2018-01-21T08:25:30.000","level":"restless","seconds":60}],"summary":{"asleep":{"count":0,"minutes":507},"awake":{"count":0,"minutes":0},"restless":{"count":6,"minutes":9}}},"logId":17009660810,"minutesAfterWakeup":1,"minutesAsleep":507,"minutesAwake":8,"minutesToFallAsleep":0,"startTime":"2018-01-20T23:50:30.000","timeInBed":516,"type":"classic"},{"dateOfSleep":"2018-01-20","duration":25440000,"efficiency":97,"endTime":"2018-01-20T09:09:30.000","infoCode":0,"levels":{"data":[{"dateTime":"2018-01-20T02:05:00.000","level":"asleep","seconds":60},{"dateTime":"2018-01-20T02:06:00.000","level":"restless","seconds":240},{"dateTime":"2018-01-20T02:10:00.000","level":"asleep","seconds":6360},{"dateTime":"2018-01-20T03:56:00.000","level":"restless","seconds":120},{"dateTime":"2018-01-20T03:58:00.000","level":"asleep","seconds":120},{"dateTime":"2018-01-20T04:00:00.000","level":"restless","seconds":120},{"dateTime":"2018-01-20T04:02:00.000","level":"asleep","seconds":7020},{"dateTime":"2018-01-20T05:59:00.000","level":"restless","seconds":60},{"dateTime":"2018-01-20T06:00:00.000","level":"asleep","seconds":60},{"dateTime":"2018-01-20T06:01:00.000","level":"restless","seconds":60},{"dateTime":"2018-01-20T06:02:00.000","level":"asleep","seconds":4080},{"dateTime":"2018-01-20T07:10:00.000","level":"restless","seconds":120},{"dateTime":"2018-01-20T07:12:00.000","level":"asleep","seconds":7020}],"summary":{"asleep":{"count":0,"minutes":412},"awake":{"count":0,"minutes":0},"restless":{"count":6,"minutes":12}}},"logId":17009660809,"minutesAfterWakeup":0,"minutesAsleep":412,"minutesAwake":12,"minutesToFallAsleep":0,"startTime":"2018-01-20T02:05:00.000","timeInBed":424,"type":"classic"},{"dateOfSleep":"2018-01-19","duration":5880000,"efficiency":92,"endTime":"2018-01-19T23:44:30.000","infoCode":0,"levels":{"data":[{"dateTime":"2018-01-19T22:06:00.000","level":"asleep","seconds":540},{"dateTime":"2018-01-19T22:15:00.000","level":"restless","seconds":240},{"dateTime":"2018-01-19T22:19:00.000","level":"asleep","seconds":1020},{"dateTime":"2018-01-19T22:36:00.000","level":"restless","seconds":180},{"dateTime":"2018-01-19T22:39:00.000","level":"asleep","seconds":1860},{"dateTime":"2018-01-19T23:10:00.000","level":"awake","seconds":60},{"dateTime":"2018-01-19T23:11:00.000","level":"asleep","seconds":1980}],"summary":{"asleep":{"count":0,"minutes":90},"awake":{"count":1,"minutes":1},"restless":{"count":2,"minutes":7}}},"logId":17009660808,"minutesAfterWakeup":0,"minutesAsleep":90,"minutesAwake":8,"minutesToFallAsleep":0,"startTime":"2018-01-19T22:06:00.000","timeInBed":98,"type":"classic"}]}
```
