## Supplementary Data 2 for "Digital phenotyping by consumer wearables identifies sleep-associated markers of cardiovascular disease risk and biological aging": SleepDetailed_1117-0059-NHC.json

```
{"sleep":[{"dateOfSleep":"2018-01-29","duration":7980000,"efficiency":100,"endTime":"2018-01-29T16:58:30.000","infoCode":2,"levels":{"data":[{"dateTime":"2018-01-29T14:45:00.000","level":"asleep","seconds":7980}],"summary":{"asleep":{"count":0,"minutes":133},"awake":{"count":0,"minutes":0},"restless":{"count":0,"minutes":0}}},"logId":17054767907,"minutesAfterWakeup":0,"minutesAsleep":133,"minutesAwake":0,"minutesToFallAsleep":0,"startTime":"2018-01-29T14:45:00.000","timeInBed":133,"type":"classic"},{"dateOfSleep":"2018-01-29","duration":28500000,"efficiency":90,"endTime":"2018-01-29T07:24:00.000","infoCode":1,"levels":{"data":[{"dateTime":"2018-01-28T23:29:00.000","level":"asleep","seconds":1260},{"dateTime":"2018-01-28T23:50:00.000","level":"restless","seconds":180},{"dateTime":"2018-01-28T23:53:00.000","level":"awake","seconds":60},{"dateTime":"2018-01-28T23:54:00.000","level":"asleep","seconds":60},{"dateTime":"2018-01-28T23:55:00.000","level":"restless","seconds":180},{"dateTime":"2018-01-28T23:58:00.000","level":"asleep","seconds":5280},{"dateTime":"2018-01-29T01:26:00.000","level":"restless","seconds":180},{"dateTime":"2018-01-29T01:29:00.000","level":"asleep","seconds":180},{"dateTime":"2018-01-29T01:32:00.000","level":"restless","seconds":120},{"dateTime":"2018-01-29T01:34:00.000","level":"asleep","seconds":120},{"dateTime":"2018-01-29T01:36:00.000","level":"awake","seconds":60},{"dateTime":"2018-01-29T01:37:00.000","level":"asleep","seconds":2280},{"dateTime":"2018-01-29T02:15:00.000","level":"restless","seconds":120},{"dateTime":"2018-01-29T02:17:00.000","level":"asleep","seconds":720},{"dateTime":"2018-01-29T02:29:00.000","level":"awake","seconds":60},{"dateTime":"2018-01-29T02:30:00.000","level":"asleep","seconds":360},{"dateTime":"2018-01-29T02:36:00.000","level":"awake","seconds":60},{"dateTime":"2018-01-29T02:37:00.000","level":"asleep","seconds":780},{"dateTime":"2018-01-29T02:50:00.000","level":"restless","seconds":60},{"dateTime":"2018-01-29T02:51:00.000","level":"asleep","seconds":1080},{"dateTime":"2018-01-29T03:09:00.000","level":"restless","seconds":180},{"dateTime":"2018-01-29T03:12:00.000","level":"asleep","seconds":2880},{"dateTime":"2018-01-29T04:00:00.000","level":"restless","seconds":540},{"dateTime":"2018-01-29T04:09:00.000","level":"awake","seconds":60},{"dateTime":"2018-01-29T04:10:00.000","level":"restless","seconds":60},{"dateTime":"2018-01-29T04:11:00.000","level":"asleep","seconds":180},{"dateTime":"2018-01-29T04:14:00.000","level":"restless","seconds":300},{"dateTime":"2018-01-29T04:19:00.000","level":"asleep","seconds":660},{"dateTime":"2018-01-29T04:30:00.000","level":"restless","seconds":120},{"dateTime":"2018-01-29T04:32:00.000","level":"asleep","seconds":720},{"dateTime":"2018-01-29T04:44:00.000","level":"awake","seconds":60},{"dateTime":"2018-01-29T04:45:00.000","level":"asleep","seconds":180},{"dateTime":"2018-01-29T04:48:00.000","level":"restless","seconds":240},{"dateTime":"2018-01-29T04:52:00.000","level":"asleep","seconds":480},{"dateTime":"2018-01-29T05:00:00.000","level":"restless","seconds":60},{"dateTime":"2018-01-29T05:01:00.000","level":"awake","seconds":60},{"dateTime":"2018-01-29T05:02:00.000","level":"restless","seconds":60},{"dateTime":"2018-01-29T05:03:00.000","level":"asleep","seconds":7560},{"dateTime":"2018-01-29T07:09:00.000","level":"restless","seconds":120},{"dateTime":"2018-01-29T07:11:00.000","level":"asleep","seconds":780}],"summary":{"asleep":{"count":0,"minutes":426},"awake":{"count":7,"minutes":7},"restless":{"count":15,"minutes":42}}},"logId":17052965494,"minutesAfterWakeup":0,"minutesAsleep":426,"minutesAwake":49,"minutesToFallAsleep":0,"startTime":"2018-01-28T23:29:00.000","timeInBed":475,"type":"classic"},{"dateOfSleep":"2018-01-28","duration":28680000,"efficiency":90,"endTime":"2018-01-28T07:44:00.000","infoCode":1,"levels":{"data":[{"dateTime":"2018-01-27T23:46:00.000","level":"restless","seconds":120},{"dateTime":"2018-01-27T23:48:00.000","level":"awake","seconds":60},{"dateTime":"2018-01-27T23:49:00.000","level":"asleep","seconds":1980},{"dateTime":"2018-01-28T00:22:00.000","level":"restless","seconds":120},{"dateTime":"2018-01-28T00:24:00.000","level":"asleep","seconds":660},{"dateTime":"2018-01-28T00:35:00.000","level":"restless","seconds":60},{"dateTime":"2018-01-28T00:36:00.000","level":"asleep","seconds":900},{"dateTime":"2018-01-28T00:51:00.000","level":"restless","seconds":240},{"dateTime":"2018-01-28T00:55:00.000","level":"awake","seconds":60},{"dateTime":"2018-01-28T00:56:00.000","level":"restless","seconds":60},{"dateTime":"2018-01-28T00:57:00.000","level":"awake","seconds":60},{"dateTime":"2018-01-28T00:58:00.000","level":"restless","seconds":120},{"dateTime":"2018-01-28T01:00:00.000","level":"asleep","seconds":2820},{"dateTime":"2018-01-28T01:47:00.000","level":"restless","seconds":60},{"dateTime":"2018-01-28T01:48:00.000","level":"asleep","seconds":180},{"dateTime":"2018-01-28T01:51:00.000","level":"restless","seconds":60},{"dateTime":"2018-01-28T01:52:00.000","level":"asleep","seconds":600},{"dateTime":"2018-01-28T02:02:00.000","level":"restless","seconds":60},{"dateTime":"2018-01-28T02:03:00.000","level":"asleep","seconds":780},{"dateTime":"2018-01-28T02:16:00.000","level":"restless","seconds":60},{"dateTime":"2018-01-28T02:17:00.000","level":"asleep","seconds":60},{"dateTime":"2018-01-28T02:18:00.000","level":"restless","seconds":60},{"dateTime":"2018-01-28T02:19:00.000","level":"asleep","seconds":1200},{"dateTime":"2018-01-28T02:39:00.000","level":"restless","seconds":60},{"dateTime":"2018-01-28T02:40:00.000","level":"asleep","seconds":2100},{"dateTime":"2018-01-28T03:15:00.000","level":"restless","seconds":120},{"dateTime":"2018-01-28T03:17:00.000","level":"awake","seconds":60},{"dateTime":"2018-01-28T03:18:00.000","level":"restless","seconds":120},{"dateTime":"2018-01-28T03:20:00.000","level":"awake","seconds":120},{"dateTime":"2018-01-28T03:22:00.000","level":"asleep","seconds":1800},{"dateTime":"2018-01-28T03:52:00.000","level":"restless","seconds":180},{"dateTime":"2018-01-28T03:55:00.000","level":"asleep","seconds":2520},{"dateTime":"2018-01-28T04:37:00.000","level":"restless","seconds":420},{"dateTime":"2018-01-28T04:44:00.000","level":"asleep","seconds":3120},{"dateTime":"2018-01-28T05:36:00.000","level":"restless","seconds":60},{"dateTime":"2018-01-28T05:37:00.000","level":"asleep","seconds":4380},{"dateTime":"2018-01-28T06:50:00.000","level":"restless","seconds":300},{"dateTime":"2018-01-28T06:55:00.000","level":"awake","seconds":120},{"dateTime":"2018-01-28T06:57:00.000","level":"restless","seconds":60},{"dateTime":"2018-01-28T06:58:00.000","level":"awake","seconds":60},{"dateTime":"2018-01-28T06:59:00.000","level":"asleep","seconds":2700}],"summary":{"asleep":{"count":0,"minutes":430},"awake":{"count":7,"minutes":9},"restless":{"count":19,"minutes":39}}},"logId":17052965493,"minutesAfterWakeup":0,"minutesAsleep":430,"minutesAwake":48,"minutesToFallAsleep":0,"startTime":"2018-01-27T23:46:00.000","timeInBed":478,"type":"classic"},{"dateOfSleep":"2018-01-26","duration":24060000,"efficiency":90,"endTime":"2018-01-26T07:10:30.000","infoCode":1,"levels":{"data":[{"dateTime":"2018-01-26T00:29:00.000","level":"asleep","seconds":2640},{"dateTime":"2018-01-26T01:13:00.000","level":"restless","seconds":60},{"dateTime":"2018-01-26T01:14:00.000","level":"asleep","seconds":2700},{"dateTime":"2018-01-26T01:59:00.000","level":"restless","seconds":180},{"dateTime":"2018-01-26T02:02:00.000","level":"asleep","seconds":2460},{"dateTime":"2018-01-26T02:43:00.000","level":"restless","seconds":120},{"dateTime":"2018-01-26T02:45:00.000","level":"asleep","seconds":720},{"dateTime":"2018-01-26T02:57:00.000","level":"restless","seconds":240},{"dateTime":"2018-01-26T03:01:00.000","level":"asleep","seconds":1020},{"dateTime":"2018-01-26T03:18:00.000","level":"restless","seconds":120},{"dateTime":"2018-01-26T03:20:00.000","level":"awake","seconds":60},{"dateTime":"2018-01-26T03:21:00.000","level":"restless","seconds":120},{"dateTime":"2018-01-26T03:23:00.000","level":"awake","seconds":60},{"dateTime":"2018-01-26T03:24:00.000","level":"restless","seconds":60},{"dateTime":"2018-01-26T03:25:00.000","level":"asleep","seconds":300},{"dateTime":"2018-01-26T03:30:00.000","level":"restless","seconds":120},{"dateTime":"2018-01-26T03:32:00.000","level":"asleep","seconds":120},{"dateTime":"2018-01-26T03:34:00.000","level":"restless","seconds":300},{"dateTime":"2018-01-26T03:39:00.000","level":"asleep","seconds":1560},{"dateTime":"2018-01-26T04:05:00.000","level":"restless","seconds":180},{"dateTime":"2018-01-26T04:08:00.000","level":"awake","seconds":60},{"dateTime":"2018-01-26T04:09:00.000","level":"asleep","seconds":1140},{"dateTime":"2018-01-26T04:28:00.000","level":"restless","seconds":60},{"dateTime":"2018-01-26T04:29:00.000","level":"asleep","seconds":2520},{"dateTime":"2018-01-26T05:11:00.000","level":"awake","seconds":60},{"dateTime":"2018-01-26T05:12:00.000","level":"asleep","seconds":480},{"dateTime":"2018-01-26T05:20:00.000","level":"restless","seconds":180},{"dateTime":"2018-01-26T05:23:00.000","level":"asleep","seconds":1860},{"dateTime":"2018-01-26T05:54:00.000","level":"restless","seconds":60},{"dateTime":"2018-01-26T05:55:00.000","level":"asleep","seconds":2880},{"dateTime":"2018-01-26T06:43:00.000","level":"restless","seconds":60},{"dateTime":"2018-01-26T06:44:00.000","level":"asleep","seconds":660},{"dateTime":"2018-01-26T06:55:00.000","level":"restless","seconds":60},{"dateTime":"2018-01-26T06:56:00.000","level":"asleep","seconds":420},{"dateTime":"2018-01-26T07:03:00.000","level":"restless","seconds":180},{"dateTime":"2018-01-26T07:06:00.000","level":"awake","seconds":60},{"dateTime":"2018-01-26T07:07:00.000","level":"asleep","seconds":180}],"summary":{"asleep":{"count":0,"minutes":361},"awake":{"count":5,"minutes":5},"restless":{"count":16,"minutes":35}}},"logId":17052965492,"minutesAfterWakeup":0,"minutesAsleep":361,"minutesAwake":40,"minutesToFallAsleep":0,"startTime":"2018-01-26T00:29:00.000","timeInBed":401,"type":"classic"},{"dateOfSleep":"2018-01-25","duration":17340000,"efficiency":88,"endTime":"2018-01-25T05:51:30.000","infoCode":3,"levels":{"data":[{"dateTime":"2018-01-25T01:02:30.000","level":"asleep","seconds":120},{"dateTime":"2018-01-25T01:04:30.000","level":"restless","seconds":180},{"dateTime":"2018-01-25T01:07:30.000","level":"awake","seconds":300},{"dateTime":"2018-01-25T01:12:30.000","level":"restless","seconds":60},{"dateTime":"2018-01-25T01:13:30.000","level":"asleep","seconds":1860},{"dateTime":"2018-01-25T01:44:30.000","level":"restless","seconds":120},{"dateTime":"2018-01-25T01:46:30.000","level":"asleep","seconds":1620},{"dateTime":"2018-01-25T02:13:30.000","level":"restless","seconds":60},{"dateTime":"2018-01-25T02:14:30.000","level":"asleep","seconds":120},{"dateTime":"2018-01-25T02:16:30.000","level":"restless","seconds":240},{"dateTime":"2018-01-25T02:20:30.000","level":"awake","seconds":60},{"dateTime":"2018-01-25T02:21:30.000","level":"restless","seconds":120},{"dateTime":"2018-01-25T02:23:30.000","level":"asleep","seconds":2040},{"dateTime":"2018-01-25T02:57:30.000","level":"restless","seconds":60},{"dateTime":"2018-01-25T02:58:30.000","level":"asleep","seconds":4980},{"dateTime":"2018-01-25T04:21:30.000","level":"restless","seconds":120},{"dateTime":"2018-01-25T04:23:30.000","level":"asleep","seconds":180},{"dateTime":"2018-01-25T04:26:30.000","level":"restless","seconds":60},{"dateTime":"2018-01-25T04:27:30.000","level":"asleep","seconds":180},{"dateTime":"2018-01-25T04:30:30.000","level":"restless","seconds":120},{"dateTime":"2018-01-25T04:32:30.000","level":"asleep","seconds":240},{"dateTime":"2018-01-25T04:36:30.000","level":"restless","seconds":60},{"dateTime":"2018-01-25T04:37:30.000","level":"asleep","seconds":420},{"dateTime":"2018-01-25T04:44:30.000","level":"restless","seconds":60},{"dateTime":"2018-01-25T04:45:30.000","level":"asleep","seconds":180},{"dateTime":"2018-01-25T04:48:30.000","level":"restless","seconds":240},{"dateTime":"2018-01-25T04:52:30.000","level":"awake","seconds":180},{"dateTime":"2018-01-25T04:55:30.000","level":"restless","seconds":60},{"dateTime":"2018-01-25T04:56:30.000","level":"asleep","seconds":3300}],"summary":{"asleep":{"count":0,"minutes":254},"awake":{"count":3,"minutes":9},"restless":{"count":14,"minutes":26}}},"logId":17052965491,"minutesAfterWakeup":0,"minutesAsleep":254,"minutesAwake":35,"minutesToFallAsleep":0,"startTime":"2018-01-25T01:02:30.000","timeInBed":289,"type":"classic"},{"dateOfSleep":"2018-01-24","duration":22860000,"efficiency":86,"endTime":"2018-01-24T07:08:00.000","infoCode":3,"levels":{"data":[{"dateTime":"2018-01-24T00:46:30.000","level":"awake","seconds":60},{"dateTime":"2018-01-24T00:47:30.000","level":"restless","seconds":60},{"dateTime":"2018-01-24T00:48:30.000","level":"asleep","seconds":1560},{"dateTime":"2018-01-24T01:14:30.000","level":"restless","seconds":180},{"dateTime":"2018-01-24T01:17:30.000","level":"asleep","seconds":60},{"dateTime":"2018-01-24T01:18:30.000","level":"restless","seconds":180},{"dateTime":"2018-01-24T01:21:30.000","level":"asleep","seconds":1080},{"dateTime":"2018-01-24T01:39:30.000","level":"restless","seconds":60},{"dateTime":"2018-01-24T01:40:30.000","level":"asleep","seconds":1560},{"dateTime":"2018-01-24T02:06:30.000","level":"restless","seconds":60},{"dateTime":"2018-01-24T02:07:30.000","level":"asleep","seconds":60},{"dateTime":"2018-01-24T02:08:30.000","level":"restless","seconds":180},{"dateTime":"2018-01-24T02:11:30.000","level":"asleep","seconds":60},{"dateTime":"2018-01-24T02:12:30.000","level":"restless","seconds":60},{"dateTime":"2018-01-24T02:13:30.000","level":"asleep","seconds":60},{"dateTime":"2018-01-24T02:14:30.000","level":"restless","seconds":60},{"dateTime":"2018-01-24T02:15:30.000","level":"asleep","seconds":60},{"dateTime":"2018-01-24T02:16:30.000","level":"restless","seconds":120},{"dateTime":"2018-01-24T02:18:30.000","level":"asleep","seconds":1140},{"dateTime":"2018-01-24T02:37:30.000","level":"restless","seconds":60},{"dateTime":"2018-01-24T02:38:30.000","level":"asleep","seconds":180},{"dateTime":"2018-01-24T02:41:30.000","level":"restless","seconds":60},{"dateTime":"2018-01-24T02:42:30.000","level":"asleep","seconds":600},{"dateTime":"2018-01-24T02:52:30.000","level":"restless","seconds":60},{"dateTime":"2018-01-24T02:53:30.000","level":"asleep","seconds":360},{"dateTime":"2018-01-24T02:59:30.000","level":"restless","seconds":60},{"dateTime":"2018-01-24T03:00:30.000","level":"asleep","seconds":180},{"dateTime":"2018-01-24T03:03:30.000","level":"restless","seconds":60},{"dateTime":"2018-01-24T03:04:30.000","level":"asleep","seconds":780},{"dateTime":"2018-01-24T03:17:30.000","level":"restless","seconds":60},{"dateTime":"2018-01-24T03:18:30.000","level":"asleep","seconds":180},{"dateTime":"2018-01-24T03:21:30.000","level":"restless","seconds":60},{"dateTime":"2018-01-24T03:22:30.000","level":"asleep","seconds":1680},{"dateTime":"2018-01-24T03:50:30.000","level":"restless","seconds":60},{"dateTime":"2018-01-24T03:51:30.000","level":"asleep","seconds":60},{"dateTime":"2018-01-24T03:52:30.000","level":"restless","seconds":120},{"dateTime":"2018-01-24T03:54:30.000","level":"awake","seconds":60},{"dateTime":"2018-01-24T03:55:30.000","level":"restless","seconds":60},{"dateTime":"2018-01-24T03:56:30.000","level":"awake","seconds":60},{"dateTime":"2018-01-24T03:57:30.000","level":"restless","seconds":60},{"dateTime":"2018-01-24T03:58:30.000","level":"asleep","seconds":1260},{"dateTime":"2018-01-24T04:19:30.000","level":"restless","seconds":300},{"dateTime":"2018-01-24T04:24:30.000","level":"asleep","seconds":2280},{"dateTime":"2018-01-24T05:02:30.000","level":"restless","seconds":120},{"dateTime":"2018-01-24T05:04:30.000","level":"asleep","seconds":1260},{"dateTime":"2018-01-24T05:25:30.000","level":"restless","seconds":60},{"dateTime":"2018-01-24T05:26:30.000","level":"asleep","seconds":180},{"dateTime":"2018-01-24T05:29:30.000","level":"restless","seconds":60},{"dateTime":"2018-01-24T05:30:30.000","level":"asleep","seconds":780},{"dateTime":"2018-01-24T05:43:30.000","level":"restless","seconds":120},{"dateTime":"2018-01-24T05:45:30.000","level":"asleep","seconds":240},{"dateTime":"2018-01-24T05:49:30.000","level":"restless","seconds":60},{"dateTime":"2018-01-24T05:50:30.000","level":"asleep","seconds":420},{"dateTime":"2018-01-24T05:57:30.000","level":"restless","seconds":60},{"dateTime":"2018-01-24T05:58:30.000","level":"asleep","seconds":1140},{"dateTime":"2018-01-24T06:17:30.000","level":"restless","seconds":300},{"dateTime":"2018-01-24T06:22:30.000","level":"asleep","seconds":60},{"dateTime":"2018-01-24T06:23:30.000","level":"restless","seconds":60},{"dateTime":"2018-01-24T06:24:30.000","level":"asleep","seconds":480},{"dateTime":"2018-01-24T06:32:30.000","level":"restless","seconds":60},{"dateTime":"2018-01-24T06:33:30.000","level":"asleep","seconds":780},{"dateTime":"2018-01-24T06:46:30.000","level":"restless","seconds":60},{"dateTime":"2018-01-24T06:47:30.000","level":"asleep","seconds":180},{"dateTime":"2018-01-24T06:50:30.000","level":"restless","seconds":60},{"dateTime":"2018-01-24T06:51:30.000","level":"asleep","seconds":960}],"summary":{"asleep":{"count":0,"minutes":328},"awake":{"count":3,"minutes":3},"restless":{"count":32,"minutes":50}}},"logId":17052965490,"minutesAfterWakeup":0,"minutesAsleep":328,"minutesAwake":53,"minutesToFallAsleep":0,"startTime":"2018-01-24T00:46:30.000","timeInBed":381,"type":"classic"}]}
```
