## Supplementary Data 2 for "Digital phenotyping by consumer wearables identifies sleep-associated markers of cardiovascular disease risk and biological aging": SleepDetailed_1215-0004-NHC.json

```
{"sleep":[{"dateOfSleep":"2017-04-11","duration":29820000,"efficiency":94,"endTime":"2017-04-11T05:50:00.000","infoCode":0,"levels":{"data":[{"dateTime":"2017-04-10T21:33:00.000","level":"restless","seconds":120},{"dateTime":"2017-04-10T21:35:00.000","level":"asleep","seconds":9960},{"dateTime":"2017-04-11T00:21:00.000","level":"restless","seconds":180},{"dateTime":"2017-04-11T00:24:00.000","level":"asleep","seconds":240},{"dateTime":"2017-04-11T00:28:00.000","level":"restless","seconds":360},{"dateTime":"2017-04-11T00:34:00.000","level":"awake","seconds":60},{"dateTime":"2017-04-11T00:35:00.000","level":"restless","seconds":60},{"dateTime":"2017-04-11T00:36:00.000","level":"awake","seconds":60},{"dateTime":"2017-04-11T00:37:00.000","level":"restless","seconds":60},{"dateTime":"2017-04-11T00:38:00.000","level":"awake","seconds":60},{"dateTime":"2017-04-11T00:39:00.000","level":"restless","seconds":60},{"dateTime":"2017-04-11T00:40:00.000","level":"asleep","seconds":1620},{"dateTime":"2017-04-11T01:07:00.000","level":"restless","seconds":60},{"dateTime":"2017-04-11T01:08:00.000","level":"asleep","seconds":1200},{"dateTime":"2017-04-11T01:28:00.000","level":"restless","seconds":180},{"dateTime":"2017-04-11T01:31:00.000","level":"asleep","seconds":8820},{"dateTime":"2017-04-11T03:58:00.000","level":"restless","seconds":60},{"dateTime":"2017-04-11T03:59:00.000","level":"asleep","seconds":900},{"dateTime":"2017-04-11T04:14:00.000","level":"restless","seconds":120},{"dateTime":"2017-04-11T04:16:00.000","level":"asleep","seconds":1200},{"dateTime":"2017-04-11T04:36:00.000","level":"restless","seconds":60},{"dateTime":"2017-04-11T04:37:00.000","level":"asleep","seconds":120},{"dateTime":"2017-04-11T04:39:00.000","level":"restless","seconds":60},{"dateTime":"2017-04-11T04:40:00.000","level":"asleep","seconds":2820},{"dateTime":"2017-04-11T05:27:00.000","level":"restless","seconds":180},{"dateTime":"2017-04-11T05:30:00.000","level":"asleep","seconds":1020},{"dateTime":"2017-04-11T05:47:00.000","level":"restless","seconds":180}],"summary":{"asleep":{"count":0,"minutes":465},"awake":{"count":3,"minutes":3},"restless":{"count":14,"minutes":29}}},"logId":14329016937,"minutesAfterWakeup":3,"minutesAsleep":465,"minutesAwake":29,"minutesToFallAsleep":0,"startTime":"2017-04-10T21:33:00.000","timeInBed":497,"type":"classic"},{"dateOfSleep":"2017-04-10","duration":26700000,"efficiency":90,"endTime":"2017-04-10T06:23:00.000","infoCode":0,"levels":{"data":[{"dateTime":"2017-04-09T22:58:00.000","level":"awake","seconds":60},{"dateTime":"2017-04-09T22:59:00.000","level":"restless","seconds":60},{"dateTime":"2017-04-09T23:00:00.000","level":"asleep","seconds":4320},{"dateTime":"2017-04-10T00:12:00.000","level":"restless","seconds":60},{"dateTime":"2017-04-10T00:13:00.000","level":"asleep","seconds":60},{"dateTime":"2017-04-10T00:14:00.000","level":"restless","seconds":120},{"dateTime":"2017-04-10T00:16:00.000","level":"awake","seconds":60},{"dateTime":"2017-04-10T00:17:00.000","level":"asleep","seconds":900},{"dateTime":"2017-04-10T00:32:00.000","level":"restless","seconds":240},{"dateTime":"2017-04-10T00:36:00.000","level":"asleep","seconds":4200},{"dateTime":"2017-04-10T01:46:00.000","level":"restless","seconds":240},{"dateTime":"2017-04-10T01:50:00.000","level":"awake","seconds":240},{"dateTime":"2017-04-10T01:54:00.000","level":"restless","seconds":60},{"dateTime":"2017-04-10T01:55:00.000","level":"asleep","seconds":4200},{"dateTime":"2017-04-10T03:05:00.000","level":"restless","seconds":120},{"dateTime":"2017-04-10T03:07:00.000","level":"asleep","seconds":60},{"dateTime":"2017-04-10T03:08:00.000","level":"restless","seconds":180},{"dateTime":"2017-04-10T03:11:00.000","level":"asleep","seconds":780},{"dateTime":"2017-04-10T03:24:00.000","level":"restless","seconds":120},{"dateTime":"2017-04-10T03:26:00.000","level":"asleep","seconds":3120},{"dateTime":"2017-04-10T04:18:00.000","level":"restless","seconds":60},{"dateTime":"2017-04-10T04:19:00.000","level":"asleep","seconds":480},{"dateTime":"2017-04-10T04:27:00.000","level":"restless","seconds":60},{"dateTime":"2017-04-10T04:28:00.000","level":"asleep","seconds":180},{"dateTime":"2017-04-10T04:31:00.000","level":"restless","seconds":60},{"dateTime":"2017-04-10T04:32:00.000","level":"asleep","seconds":1560},{"dateTime":"2017-04-10T04:58:00.000","level":"restless","seconds":60},{"dateTime":"2017-04-10T04:59:00.000","level":"asleep","seconds":180},{"dateTime":"2017-04-10T05:02:00.000","level":"restless","seconds":60},{"dateTime":"2017-04-10T05:03:00.000","level":"asleep","seconds":1260},{"dateTime":"2017-04-10T05:24:00.000","level":"restless","seconds":300},{"dateTime":"2017-04-10T05:29:00.000","level":"awake","seconds":240},{"dateTime":"2017-04-10T05:33:00.000","level":"asleep","seconds":1080},{"dateTime":"2017-04-10T05:51:00.000","level":"restless","seconds":60},{"dateTime":"2017-04-10T05:52:00.000","level":"asleep","seconds":1560},{"dateTime":"2017-04-10T06:18:00.000","level":"restless","seconds":120},{"dateTime":"2017-04-10T06:20:00.000","level":"asleep","seconds":120},{"dateTime":"2017-04-10T06:22:00.000","level":"restless","seconds":60}],"summary":{"asleep":{"count":0,"minutes":401},"awake":{"count":4,"minutes":10},"restless":{"count":18,"minutes":34}}},"logId":14329016936,"minutesAfterWakeup":1,"minutesAsleep":401,"minutesAwake":43,"minutesToFallAsleep":0,"startTime":"2017-04-09T22:58:00.000","timeInBed":445,"type":"classic"},{"dateOfSleep":"2017-04-09","duration":18480000,"efficiency":93,"endTime":"2017-04-09T05:36:00.000","infoCode":0,"levels":{"data":[{"dateTime":"2017-04-09T00:28:00.000","level":"asleep","seconds":6660},{"dateTime":"2017-04-09T02:19:00.000","level":"restless","seconds":180},{"dateTime":"2017-04-09T02:22:00.000","level":"asleep","seconds":60},{"dateTime":"2017-04-09T02:23:00.000","level":"restless","seconds":180},{"dateTime":"2017-04-09T02:26:00.000","level":"asleep","seconds":7080},{"dateTime":"2017-04-09T04:24:00.000","level":"restless","seconds":60},{"dateTime":"2017-04-09T04:25:00.000","level":"asleep","seconds":180},{"dateTime":"2017-04-09T04:28:00.000","level":"restless","seconds":60},{"dateTime":"2017-04-09T04:29:00.000","level":"asleep","seconds":120},{"dateTime":"2017-04-09T04:31:00.000","level":"restless","seconds":180},{"dateTime":"2017-04-09T04:34:00.000","level":"awake","seconds":240},{"dateTime":"2017-04-09T04:38:00.000","level":"restless","seconds":60},{"dateTime":"2017-04-09T04:39:00.000","level":"asleep","seconds":60},{"dateTime":"2017-04-09T04:40:00.000","level":"restless","seconds":120},{"dateTime":"2017-04-09T04:42:00.000","level":"asleep","seconds":2940},{"dateTime":"2017-04-09T05:31:00.000","level":"restless","seconds":180},{"dateTime":"2017-04-09T05:34:00.000","level":"asleep","seconds":60},{"dateTime":"2017-04-09T05:35:00.000","level":"restless","seconds":60}],"summary":{"asleep":{"count":0,"minutes":286},"awake":{"count":1,"minutes":4},"restless":{"count":9,"minutes":18}}},"logId":14329016935,"minutesAfterWakeup":1,"minutesAsleep":286,"minutesAwake":21,"minutesToFallAsleep":0,"startTime":"2017-04-09T00:28:00.000","timeInBed":308,"type":"classic"},{"dateOfSleep":"2017-04-08","duration":34380000,"efficiency":89,"endTime":"2017-04-08T07:38:30.000","infoCode":0,"levels":{"data":[{"dateTime":"2017-04-07T22:05:30.000","level":"restless","seconds":540},{"dateTime":"2017-04-07T22:14:30.000","level":"asleep","seconds":3420},{"dateTime":"2017-04-07T23:11:30.000","level":"restless","seconds":180},{"dateTime":"2017-04-07T23:14:30.000","level":"asleep","seconds":60},{"dateTime":"2017-04-07T23:15:30.000","level":"restless","seconds":360},{"dateTime":"2017-04-07T23:21:30.000","level":"asleep","seconds":60},{"dateTime":"2017-04-07T23:22:30.000","level":"restless","seconds":60},{"dateTime":"2017-04-07T23:23:30.000","level":"asleep","seconds":60},{"dateTime":"2017-04-07T23:24:30.000","level":"restless","seconds":180},{"dateTime":"2017-04-07T23:27:30.000","level":"awake","seconds":60},{"dateTime":"2017-04-07T23:28:30.000","level":"restless","seconds":120},{"dateTime":"2017-04-07T23:30:30.000","level":"asleep","seconds":120},{"dateTime":"2017-04-07T23:32:30.000","level":"restless","seconds":120},{"dateTime":"2017-04-07T23:34:30.000","level":"asleep","seconds":60},{"dateTime":"2017-04-07T23:35:30.000","level":"restless","seconds":60},{"dateTime":"2017-04-07T23:36:30.000","level":"asleep","seconds":1740},{"dateTime":"2017-04-08T00:05:30.000","level":"restless","seconds":300},{"dateTime":"2017-04-08T00:10:30.000","level":"awake","seconds":60},{"dateTime":"2017-04-08T00:11:30.000","level":"restless","seconds":60},{"dateTime":"2017-04-08T00:12:30.000","level":"asleep","seconds":6240},{"dateTime":"2017-04-08T01:56:30.000","level":"restless","seconds":60},{"dateTime":"2017-04-08T01:57:30.000","level":"asleep","seconds":120},{"dateTime":"2017-04-08T01:59:30.000","level":"restless","seconds":120},{"dateTime":"2017-04-08T02:01:30.000","level":"asleep","seconds":2580},{"dateTime":"2017-04-08T02:44:30.000","level":"restless","seconds":60},{"dateTime":"2017-04-08T02:45:30.000","level":"asleep","seconds":2880},{"dateTime":"2017-04-08T03:33:30.000","level":"restless","seconds":240},{"dateTime":"2017-04-08T03:37:30.000","level":"awake","seconds":420},{"dateTime":"2017-04-08T03:44:30.000","level":"restless","seconds":120},{"dateTime":"2017-04-08T03:46:30.000","level":"asleep","seconds":6840},{"dateTime":"2017-04-08T05:40:30.000","level":"restless","seconds":240},{"dateTime":"2017-04-08T05:44:30.000","level":"awake","seconds":120},{"dateTime":"2017-04-08T05:46:30.000","level":"asleep","seconds":360},{"dateTime":"2017-04-08T05:52:30.000","level":"restless","seconds":120},{"dateTime":"2017-04-08T05:54:30.000","level":"asleep","seconds":180},{"dateTime":"2017-04-08T05:57:30.000","level":"restless","seconds":60},{"dateTime":"2017-04-08T05:58:30.000","level":"asleep","seconds":6000}],"summary":{"asleep":{"count":0,"minutes":512},"awake":{"count":4,"minutes":11},"restless":{"count":18,"minutes":50}}},"logId":14329016934,"minutesAfterWakeup":0,"minutesAsleep":512,"minutesAwake":61,"minutesToFallAsleep":0,"startTime":"2017-04-07T22:05:30.000","timeInBed":573,"type":"classic"}]}
```
