## Supplementary Data 2 for "Digital phenotyping by consumer wearables identifies sleep-associated markers of cardiovascular disease risk and biological aging": SleepDetailed_1215-0013-NHC.json

```
{"sleep":[{"dateOfSleep":"2017-01-03","duration":25620000,"efficiency":90,"endTime":"2017-01-03T04:58:00.000","infoCode":0,"levels":{"data":[{"dateTime":"2017-01-02T21:50:30.000","level":"awake","seconds":120},{"dateTime":"2017-01-02T21:52:30.000","level":"asleep","seconds":6240},{"dateTime":"2017-01-02T23:36:30.000","level":"restless","seconds":420},{"dateTime":"2017-01-02T23:43:30.000","level":"awake","seconds":60},{"dateTime":"2017-01-02T23:44:30.000","level":"restless","seconds":360},{"dateTime":"2017-01-02T23:50:30.000","level":"awake","seconds":780},{"dateTime":"2017-01-03T00:03:30.000","level":"restless","seconds":180},{"dateTime":"2017-01-03T00:06:30.000","level":"asleep","seconds":60},{"dateTime":"2017-01-03T00:07:30.000","level":"restless","seconds":360},{"dateTime":"2017-01-03T00:13:30.000","level":"awake","seconds":60},{"dateTime":"2017-01-03T00:14:30.000","level":"restless","seconds":60},{"dateTime":"2017-01-03T00:15:30.000","level":"asleep","seconds":12780},{"dateTime":"2017-01-03T03:48:30.000","level":"restless","seconds":60},{"dateTime":"2017-01-03T03:49:30.000","level":"asleep","seconds":3900},{"dateTime":"2017-01-03T04:54:30.000","level":"restless","seconds":180}],"summary":{"asleep":{"count":0,"minutes":383},"awake":{"count":4,"minutes":17},"restless":{"count":7,"minutes":27}}},"logId":13372897517,"minutesAfterWakeup":3,"minutesAsleep":383,"minutesAwake":41,"minutesToFallAsleep":0,"startTime":"2017-01-02T21:50:30.000","timeInBed":427,"type":"classic"},{"dateOfSleep":"2017-01-02","duration":7140000,"efficiency":94,"endTime":"2017-01-02T19:34:30.000","infoCode":0,"levels":{"data":[{"dateTime":"2017-01-02T17:35:30.000","level":"asleep","seconds":180},{"dateTime":"2017-01-02T17:38:30.000","level":"awake","seconds":60},{"dateTime":"2017-01-02T17:39:30.000","level":"asleep","seconds":1680},{"dateTime":"2017-01-02T18:07:30.000","level":"awake","seconds":120},{"dateTime":"2017-01-02T18:09:30.000","level":"asleep","seconds":2640},{"dateTime":"2017-01-02T18:53:30.000","level":"restless","seconds":120},{"dateTime":"2017-01-02T18:55:30.000","level":"asleep","seconds":600},{"dateTime":"2017-01-02T19:05:30.000","level":"restless","seconds":120},{"dateTime":"2017-01-02T19:07:30.000","level":"asleep","seconds":1620}],"summary":{"asleep":{"count":0,"minutes":112},"awake":{"count":2,"minutes":3},"restless":{"count":2,"minutes":4}}},"logId":13372897516,"minutesAfterWakeup":0,"minutesAsleep":112,"minutesAwake":7,"minutesToFallAsleep":0,"startTime":"2017-01-02T17:35:30.000","timeInBed":119,"type":"classic"},{"dateOfSleep":"2017-01-02","duration":44040000,"efficiency":88,"endTime":"2017-01-02T11:35:00.000","infoCode":0,"levels":{"data":[{"dateTime":"2017-01-01T23:20:30.000","level":"restless","seconds":60},{"dateTime":"2017-01-01T23:21:30.000","level":"asleep","seconds":4380},{"dateTime":"2017-01-02T00:34:30.000","level":"restless","seconds":240},{"dateTime":"2017-01-02T00:38:30.000","level":"awake","seconds":300},{"dateTime":"2017-01-02T00:43:30.000","level":"restless","seconds":120},{"dateTime":"2017-01-02T00:45:30.000","level":"asleep","seconds":3300},{"dateTime":"2017-01-02T01:40:30.000","level":"restless","seconds":60},{"dateTime":"2017-01-02T01:41:30.000","level":"asleep","seconds":1680},{"dateTime":"2017-01-02T02:09:30.000","level":"restless","seconds":180},{"dateTime":"2017-01-02T02:12:30.000","level":"asleep","seconds":60},{"dateTime":"2017-01-02T02:13:30.000","level":"restless","seconds":60},{"dateTime":"2017-01-02T02:14:30.000","level":"asleep","seconds":3660},{"dateTime":"2017-01-02T03:15:30.000","level":"restless","seconds":120},{"dateTime":"2017-01-02T03:17:30.000","level":"asleep","seconds":120},{"dateTime":"2017-01-02T03:19:30.000","level":"restless","seconds":60},{"dateTime":"2017-01-02T03:20:30.000","level":"asleep","seconds":2760},{"dateTime":"2017-01-02T04:06:30.000","level":"restless","seconds":60},{"dateTime":"2017-01-02T04:07:30.000","level":"asleep","seconds":60},{"dateTime":"2017-01-02T04:08:30.000","level":"restless","seconds":180},{"dateTime":"2017-01-02T04:11:30.000","level":"asleep","seconds":2340},{"dateTime":"2017-01-02T04:50:30.000","level":"restless","seconds":180},{"dateTime":"2017-01-02T04:53:30.000","level":"awake","seconds":360},{"dateTime":"2017-01-02T04:59:30.000","level":"restless","seconds":120},{"dateTime":"2017-01-02T05:01:30.000","level":"asleep","seconds":240},{"dateTime":"2017-01-02T05:05:30.000","level":"restless","seconds":240},{"dateTime":"2017-01-02T05:09:30.000","level":"awake","seconds":240},{"dateTime":"2017-01-02T05:13:30.000","level":"restless","seconds":180},{"dateTime":"2017-01-02T05:16:30.000","level":"awake","seconds":180},{"dateTime":"2017-01-02T05:19:30.000","level":"restless","seconds":240},{"dateTime":"2017-01-02T05:23:30.000","level":"awake","seconds":60},{"dateTime":"2017-01-02T05:24:30.000","level":"asleep","seconds":420},{"dateTime":"2017-01-02T05:31:30.000","level":"restless","seconds":420},{"dateTime":"2017-01-02T05:38:30.000","level":"asleep","seconds":3960},{"dateTime":"2017-01-02T06:44:30.000","level":"restless","seconds":120},{"dateTime":"2017-01-02T06:46:30.000","level":"asleep","seconds":120},{"dateTime":"2017-01-02T06:48:30.000","level":"restless","seconds":120},{"dateTime":"2017-01-02T06:50:30.000","level":"asleep","seconds":6240},{"dateTime":"2017-01-02T08:34:30.000","level":"restless","seconds":60},{"dateTime":"2017-01-02T08:35:30.000","level":"asleep","seconds":1440},{"dateTime":"2017-01-02T08:59:30.000","level":"restless","seconds":240},{"dateTime":"2017-01-02T09:03:30.000","level":"awake","seconds":120},{"dateTime":"2017-01-02T09:05:30.000","level":"asleep","seconds":2460},{"dateTime":"2017-01-02T09:46:30.000","level":"restless","seconds":60},{"dateTime":"2017-01-02T09:47:30.000","level":"asleep","seconds":1080},{"dateTime":"2017-01-02T10:05:30.000","level":"restless","seconds":120},{"dateTime":"2017-01-02T10:07:30.000","level":"awake","seconds":60},{"dateTime":"2017-01-02T10:08:30.000","level":"asleep","seconds":480},{"dateTime":"2017-01-02T10:16:30.000","level":"restless","seconds":180},{"dateTime":"2017-01-02T10:19:30.000","level":"awake","seconds":120},{"dateTime":"2017-01-02T10:21:30.000","level":"asleep","seconds":180},{"dateTime":"2017-01-02T10:24:30.000","level":"restless","seconds":60},{"dateTime":"2017-01-02T10:25:30.000","level":"asleep","seconds":120},{"dateTime":"2017-01-02T10:27:30.000","level":"restless","seconds":60},{"dateTime":"2017-01-02T10:28:30.000","level":"awake","seconds":60},{"dateTime":"2017-01-02T10:29:30.000","level":"asleep","seconds":540},{"dateTime":"2017-01-02T10:38:30.000","level":"restless","seconds":60},{"dateTime":"2017-01-02T10:39:30.000","level":"asleep","seconds":1800},{"dateTime":"2017-01-02T11:09:30.000","level":"restless","seconds":60},{"dateTime":"2017-01-02T11:10:30.000","level":"asleep","seconds":660},{"dateTime":"2017-01-02T11:21:30.000","level":"restless","seconds":60},{"dateTime":"2017-01-02T11:22:30.000","level":"asleep","seconds":180},{"dateTime":"2017-01-02T11:25:30.000","level":"restless","seconds":60},{"dateTime":"2017-01-02T11:26:30.000","level":"asleep","seconds":420},{"dateTime":"2017-01-02T11:33:30.000","level":"restless","seconds":60}],"summary":{"asleep":{"count":0,"minutes":645},"awake":{"count":9,"minutes":25},"restless":{"count":30,"minutes":64}}},"logId":13372897515,"minutesAfterWakeup":1,"minutesAsleep":645,"minutesAwake":88,"minutesToFallAsleep":0,"startTime":"2017-01-01T23:20:30.000","timeInBed":734,"type":"classic"},{"dateOfSleep":"2017-01-01","duration":17400000,"efficiency":85,"endTime":"2017-01-01T20:51:30.000","infoCode":0,"levels":{"data":[{"dateTime":"2017-01-01T16:01:00.000","level":"asleep","seconds":60},{"dateTime":"2017-01-01T16:02:00.000","level":"restless","seconds":180},{"dateTime":"2017-01-01T16:05:00.000","level":"awake","seconds":240},{"dateTime":"2017-01-01T16:09:00.000","level":"asleep","seconds":4320},{"dateTime":"2017-01-01T17:21:00.000","level":"restless","seconds":60},{"dateTime":"2017-01-01T17:22:00.000","level":"awake","seconds":120},{"dateTime":"2017-01-01T17:24:00.000","level":"asleep","seconds":300},{"dateTime":"2017-01-01T17:29:00.000","level":"restless","seconds":60},{"dateTime":"2017-01-01T17:30:00.000","level":"awake","seconds":360},{"dateTime":"2017-01-01T17:36:00.000","level":"asleep","seconds":480},{"dateTime":"2017-01-01T17:44:00.000","level":"awake","seconds":180},{"dateTime":"2017-01-01T17:47:00.000","level":"asleep","seconds":300},{"dateTime":"2017-01-01T17:52:00.000","level":"awake","seconds":660},{"dateTime":"2017-01-01T18:03:00.000","level":"asleep","seconds":60},{"dateTime":"2017-01-01T18:04:00.000","level":"awake","seconds":240},{"dateTime":"2017-01-01T18:08:00.000","level":"restless","seconds":120},{"dateTime":"2017-01-01T18:10:00.000","level":"awake","seconds":120},{"dateTime":"2017-01-01T18:12:00.000","level":"asleep","seconds":420},{"dateTime":"2017-01-01T18:19:00.000","level":"restless","seconds":180},{"dateTime":"2017-01-01T18:22:00.000","level":"asleep","seconds":8880},{"dateTime":"2017-01-01T20:50:00.000","level":"awake","seconds":60}],"summary":{"asleep":{"count":0,"minutes":247},"awake":{"count":8,"minutes":33},"restless":{"count":5,"minutes":10}}},"logId":13372897514,"minutesAfterWakeup":1,"minutesAsleep":247,"minutesAwake":42,"minutesToFallAsleep":0,"startTime":"2017-01-01T16:01:00.000","timeInBed":290,"type":"classic"},{"dateOfSleep":"2017-01-01","duration":13260000,"efficiency":89,"endTime":"2017-01-01T04:16:00.000","infoCode":0,"levels":{"data":[{"dateTime":"2017-01-01T00:34:30.000","level":"awake","seconds":240},{"dateTime":"2017-01-01T00:38:30.000","level":"restless","seconds":60},{"dateTime":"2017-01-01T00:39:30.000","level":"asleep","seconds":1320},{"dateTime":"2017-01-01T01:01:30.000","level":"restless","seconds":240},{"dateTime":"2017-01-01T01:05:30.000","level":"awake","seconds":60},{"dateTime":"2017-01-01T01:06:30.000","level":"restless","seconds":120},{"dateTime":"2017-01-01T01:08:30.000","level":"asleep","seconds":3480},{"dateTime":"2017-01-01T02:06:30.000","level":"restless","seconds":180},{"dateTime":"2017-01-01T02:09:30.000","level":"asleep","seconds":60},{"dateTime":"2017-01-01T02:10:30.000","level":"restless","seconds":60},{"dateTime":"2017-01-01T02:11:30.000","level":"asleep","seconds":420},{"dateTime":"2017-01-01T02:18:30.000","level":"restless","seconds":120},{"dateTime":"2017-01-01T02:20:30.000","level":"asleep","seconds":180},{"dateTime":"2017-01-01T02:23:30.000","level":"restless","seconds":60},{"dateTime":"2017-01-01T02:24:30.000","level":"asleep","seconds":1500},{"dateTime":"2017-01-01T02:49:30.000","level":"restless","seconds":120},{"dateTime":"2017-01-01T02:51:30.000","level":"asleep","seconds":180},{"dateTime":"2017-01-01T02:54:30.000","level":"restless","seconds":60},{"dateTime":"2017-01-01T02:55:30.000","level":"asleep","seconds":2580},{"dateTime":"2017-01-01T03:38:30.000","level":"restless","seconds":60},{"dateTime":"2017-01-01T03:39:30.000","level":"asleep","seconds":1980},{"dateTime":"2017-01-01T04:12:30.000","level":"restless","seconds":180}],"summary":{"asleep":{"count":0,"minutes":195},"awake":{"count":2,"minutes":5},"restless":{"count":11,"minutes":21}}},"logId":13372897513,"minutesAfterWakeup":3,"minutesAsleep":195,"minutesAwake":23,"minutesToFallAsleep":0,"startTime":"2017-01-01T00:34:30.000","timeInBed":221,"type":"classic"},{"dateOfSleep":"2016-12-31","duration":42000000,"efficiency":86,"endTime":"2016-12-31T11:38:30.000","infoCode":0,"levels":{"data":[{"dateTime":"2016-12-30T23:58:30.000","level":"awake","seconds":180},{"dateTime":"2016-12-31T00:01:30.000","level":"restless","seconds":120},{"dateTime":"2016-12-31T00:03:30.000","level":"asleep","seconds":180},{"dateTime":"2016-12-31T00:06:30.000","level":"restless","seconds":180},{"dateTime":"2016-12-31T00:09:30.000","level":"asleep","seconds":60},{"dateTime":"2016-12-31T00:10:30.000","level":"restless","seconds":300},{"dateTime":"2016-12-31T00:15:30.000","level":"awake","seconds":120},{"dateTime":"2016-12-31T00:17:30.000","level":"restless","seconds":120},{"dateTime":"2016-12-31T00:19:30.000","level":"awake","seconds":120},{"dateTime":"2016-12-31T00:21:30.000","level":"restless","seconds":240},{"dateTime":"2016-12-31T00:25:30.000","level":"awake","seconds":60},{"dateTime":"2016-12-31T00:26:30.000","level":"restless","seconds":60},{"dateTime":"2016-12-31T00:27:30.000","level":"asleep","seconds":6660},{"dateTime":"2016-12-31T02:18:30.000","level":"restless","seconds":120},{"dateTime":"2016-12-31T02:20:30.000","level":"awake","seconds":540},{"dateTime":"2016-12-31T02:29:30.000","level":"restless","seconds":120},{"dateTime":"2016-12-31T02:31:30.000","level":"awake","seconds":120},{"dateTime":"2016-12-31T02:33:30.000","level":"restless","seconds":240},{"dateTime":"2016-12-31T02:37:30.000","level":"awake","seconds":60},{"dateTime":"2016-12-31T02:38:30.000","level":"asleep","seconds":60},{"dateTime":"2016-12-31T02:39:30.000","level":"restless","seconds":60},{"dateTime":"2016-12-31T02:40:30.000","level":"asleep","seconds":120},{"dateTime":"2016-12-31T02:42:30.000","level":"restless","seconds":120},{"dateTime":"2016-12-31T02:44:30.000","level":"awake","seconds":60},{"dateTime":"2016-12-31T02:45:30.000","level":"restless","seconds":120},{"dateTime":"2016-12-31T02:47:30.000","level":"asleep","seconds":60},{"dateTime":"2016-12-31T02:48:30.000","level":"restless","seconds":60},{"dateTime":"2016-12-31T02:49:30.000","level":"asleep","seconds":420},{"dateTime":"2016-12-31T02:56:30.000","level":"restless","seconds":60},{"dateTime":"2016-12-31T02:57:30.000","level":"asleep","seconds":60},{"dateTime":"2016-12-31T02:58:30.000","level":"restless","seconds":120},{"dateTime":"2016-12-31T03:00:30.000","level":"awake","seconds":60},{"dateTime":"2016-12-31T03:01:30.000","level":"asleep","seconds":5160},{"dateTime":"2016-12-31T04:27:30.000","level":"restless","seconds":120},{"dateTime":"2016-12-31T04:29:30.000","level":"asleep","seconds":120},{"dateTime":"2016-12-31T04:31:30.000","level":"restless","seconds":60},{"dateTime":"2016-12-31T04:32:30.000","level":"asleep","seconds":3960},{"dateTime":"2016-12-31T05:38:30.000","level":"restless","seconds":120},{"dateTime":"2016-12-31T05:40:30.000","level":"asleep","seconds":120},{"dateTime":"2016-12-31T05:42:30.000","level":"restless","seconds":60},{"dateTime":"2016-12-31T05:43:30.000","level":"asleep","seconds":3420},{"dateTime":"2016-12-31T06:40:30.000","level":"restless","seconds":180},{"dateTime":"2016-12-31T06:43:30.000","level":"awake","seconds":300},{"dateTime":"2016-12-31T06:48:30.000","level":"restless","seconds":60},{"dateTime":"2016-12-31T06:49:30.000","level":"asleep","seconds":3180},{"dateTime":"2016-12-31T07:42:30.000","level":"restless","seconds":120},{"dateTime":"2016-12-31T07:44:30.000","level":"asleep","seconds":4380},{"dateTime":"2016-12-31T08:57:30.000","level":"restless","seconds":60},{"dateTime":"2016-12-31T08:58:30.000","level":"asleep","seconds":180},{"dateTime":"2016-12-31T09:01:30.000","level":"restless","seconds":60},{"dateTime":"2016-12-31T09:02:30.000","level":"asleep","seconds":2280},{"dateTime":"2016-12-31T09:40:30.000","level":"restless","seconds":60},{"dateTime":"2016-12-31T09:41:30.000","level":"asleep","seconds":60},{"dateTime":"2016-12-31T09:42:30.000","level":"restless","seconds":60},{"dateTime":"2016-12-31T09:43:30.000","level":"asleep","seconds":300},{"dateTime":"2016-12-31T09:48:30.000","level":"restless","seconds":120},{"dateTime":"2016-12-31T09:50:30.000","level":"asleep","seconds":60},{"dateTime":"2016-12-31T09:51:30.000","level":"restless","seconds":240},{"dateTime":"2016-12-31T09:55:30.000","level":"awake","seconds":60},{"dateTime":"2016-12-31T09:56:30.000","level":"asleep","seconds":2340},{"dateTime":"2016-12-31T10:35:30.000","level":"restless","seconds":60},{"dateTime":"2016-12-31T10:36:30.000","level":"awake","seconds":60},{"dateTime":"2016-12-31T10:37:30.000","level":"asleep","seconds":180},{"dateTime":"2016-12-31T10:40:30.000","level":"restless","seconds":120},{"dateTime":"2016-12-31T10:42:30.000","level":"asleep","seconds":720},{"dateTime":"2016-12-31T10:54:30.000","level":"restless","seconds":60},{"dateTime":"2016-12-31T10:55:30.000","level":"asleep","seconds":180},{"dateTime":"2016-12-31T10:58:30.000","level":"restless","seconds":120},{"dateTime":"2016-12-31T11:00:30.000","level":"asleep","seconds":120},{"dateTime":"2016-12-31T11:02:30.000","level":"restless","seconds":60},{"dateTime":"2016-12-31T11:03:30.000","level":"asleep","seconds":1500},{"dateTime":"2016-12-31T11:28:30.000","level":"restless","seconds":60},{"dateTime":"2016-12-31T11:29:30.000","level":"asleep","seconds":180},{"dateTime":"2016-12-31T11:32:30.000","level":"restless","seconds":60},{"dateTime":"2016-12-31T11:33:30.000","level":"asleep","seconds":180},{"dateTime":"2016-12-31T11:36:30.000","level":"restless","seconds":60},{"dateTime":"2016-12-31T11:37:30.000","level":"asleep","seconds":60}],"summary":{"asleep":{"count":0,"minutes":605},"awake":{"count":12,"minutes":29},"restless":{"count":36,"minutes":66}}},"logId":13372897512,"minutesAfterWakeup":0,"minutesAsleep":605,"minutesAwake":95,"minutesToFallAsleep":0,"startTime":"2016-12-30T23:58:30.000","timeInBed":700,"type":"classic"},{"dateOfSleep":"2016-12-30","duration":49680000,"efficiency":87,"endTime":"2016-12-30T12:00:30.000","infoCode":0,"levels":{"data":[{"dateTime":"2016-12-29T22:12:00.000","level":"asleep","seconds":180},{"dateTime":"2016-12-29T22:15:00.000","level":"restless","seconds":420},{"dateTime":"2016-12-29T22:22:00.000","level":"asleep","seconds":3120},{"dateTime":"2016-12-29T23:14:00.000","level":"restless","seconds":60},{"dateTime":"2016-12-29T23:15:00.000","level":"asleep","seconds":2340},{"dateTime":"2016-12-29T23:54:00.000","level":"restless","seconds":60},{"dateTime":"2016-12-29T23:55:00.000","level":"asleep","seconds":2880},{"dateTime":"2016-12-30T00:43:00.000","level":"restless","seconds":240},{"dateTime":"2016-12-30T00:47:00.000","level":"awake","seconds":300},{"dateTime":"2016-12-30T00:52:00.000","level":"restless","seconds":120},{"dateTime":"2016-12-30T00:54:00.000","level":"asleep","seconds":1620},{"dateTime":"2016-12-30T01:21:00.000","level":"restless","seconds":180},{"dateTime":"2016-12-30T01:24:00.000","level":"asleep","seconds":60},{"dateTime":"2016-12-30T01:25:00.000","level":"restless","seconds":60},{"dateTime":"2016-12-30T01:26:00.000","level":"asleep","seconds":180},{"dateTime":"2016-12-30T01:29:00.000","level":"restless","seconds":180},{"dateTime":"2016-12-30T01:32:00.000","level":"asleep","seconds":60},{"dateTime":"2016-12-30T01:33:00.000","level":"restless","seconds":60},{"dateTime":"2016-12-30T01:34:00.000","level":"asleep","seconds":1560},{"dateTime":"2016-12-30T02:00:00.000","level":"restless","seconds":120},{"dateTime":"2016-12-30T02:02:00.000","level":"asleep","seconds":60},{"dateTime":"2016-12-30T02:03:00.000","level":"restless","seconds":180},{"dateTime":"2016-12-30T02:06:00.000","level":"asleep","seconds":2820},{"dateTime":"2016-12-30T02:53:00.000","level":"restless","seconds":180},{"dateTime":"2016-12-30T02:56:00.000","level":"asleep","seconds":60},{"dateTime":"2016-12-30T02:57:00.000","level":"restless","seconds":60},{"dateTime":"2016-12-30T02:58:00.000","level":"asleep","seconds":1200},{"dateTime":"2016-12-30T03:18:00.000","level":"restless","seconds":660},{"dateTime":"2016-12-30T03:29:00.000","level":"asleep","seconds":540},{"dateTime":"2016-12-30T03:38:00.000","level":"restless","seconds":240},{"dateTime":"2016-12-30T03:42:00.000","level":"awake","seconds":300},{"dateTime":"2016-12-30T03:47:00.000","level":"restless","seconds":240},{"dateTime":"2016-12-30T03:51:00.000","level":"awake","seconds":60},{"dateTime":"2016-12-30T03:52:00.000","level":"restless","seconds":120},{"dateTime":"2016-12-30T03:54:00.000","level":"asleep","seconds":2520},{"dateTime":"2016-12-30T04:36:00.000","level":"restless","seconds":60},{"dateTime":"2016-12-30T04:37:00.000","level":"asleep","seconds":1320},{"dateTime":"2016-12-30T04:59:00.000","level":"restless","seconds":60},{"dateTime":"2016-12-30T05:00:00.000","level":"asleep","seconds":180},{"dateTime":"2016-12-30T05:03:00.000","level":"restless","seconds":120},{"dateTime":"2016-12-30T05:05:00.000","level":"asleep","seconds":120},{"dateTime":"2016-12-30T05:07:00.000","level":"restless","seconds":120},{"dateTime":"2016-12-30T05:09:00.000","level":"asleep","seconds":1020},{"dateTime":"2016-12-30T05:26:00.000","level":"restless","seconds":120},{"dateTime":"2016-12-30T05:28:00.000","level":"asleep","seconds":3420},{"dateTime":"2016-12-30T06:25:00.000","level":"restless","seconds":60},{"dateTime":"2016-12-30T06:26:00.000","level":"asleep","seconds":1200},{"dateTime":"2016-12-30T06:46:00.000","level":"restless","seconds":360},{"dateTime":"2016-12-30T06:52:00.000","level":"awake","seconds":240},{"dateTime":"2016-12-30T06:56:00.000","level":"restless","seconds":60},{"dateTime":"2016-12-30T06:57:00.000","level":"asleep","seconds":10620},{"dateTime":"2016-12-30T09:54:00.000","level":"restless","seconds":60},{"dateTime":"2016-12-30T09:55:00.000","level":"asleep","seconds":180},{"dateTime":"2016-12-30T09:58:00.000","level":"restless","seconds":60},{"dateTime":"2016-12-30T09:59:00.000","level":"asleep","seconds":60},{"dateTime":"2016-12-30T10:00:00.000","level":"restless","seconds":60},{"dateTime":"2016-12-30T10:01:00.000","level":"asleep","seconds":240},{"dateTime":"2016-12-30T10:05:00.000","level":"restless","seconds":300},{"dateTime":"2016-12-30T10:10:00.000","level":"awake","seconds":60},{"dateTime":"2016-12-30T10:11:00.000","level":"restless","seconds":60},{"dateTime":"2016-12-30T10:12:00.000","level":"asleep","seconds":3060},{"dateTime":"2016-12-30T11:03:00.000","level":"restless","seconds":180},{"dateTime":"2016-12-30T11:06:00.000","level":"asleep","seconds":60},{"dateTime":"2016-12-30T11:07:00.000","level":"restless","seconds":180},{"dateTime":"2016-12-30T11:10:00.000","level":"asleep","seconds":120},{"dateTime":"2016-12-30T11:12:00.000","level":"restless","seconds":60},{"dateTime":"2016-12-30T11:13:00.000","level":"asleep","seconds":120},{"dateTime":"2016-12-30T11:15:00.000","level":"restless","seconds":60},{"dateTime":"2016-12-30T11:16:00.000","level":"awake","seconds":60},{"dateTime":"2016-12-30T11:17:00.000","level":"restless","seconds":120},{"dateTime":"2016-12-30T11:19:00.000","level":"awake","seconds":60},{"dateTime":"2016-12-30T11:20:00.000","level":"asleep","seconds":60},{"dateTime":"2016-12-30T11:21:00.000","level":"restless","seconds":60},{"dateTime":"2016-12-30T11:22:00.000","level":"asleep","seconds":120},{"dateTime":"2016-12-30T11:24:00.000","level":"restless","seconds":120},{"dateTime":"2016-12-30T11:26:00.000","level":"asleep","seconds":1860},{"dateTime":"2016-12-30T11:57:00.000","level":"restless","seconds":120},{"dateTime":"2016-12-30T11:59:00.000","level":"asleep","seconds":60}],"summary":{"asleep":{"count":0,"minutes":717},"awake":{"count":7,"minutes":18},"restless":{"count":38,"minutes":93}}},"logId":13372897511,"minutesAfterWakeup":0,"minutesAsleep":717,"minutesAwake":111,"minutesToFallAsleep":0,"startTime":"2016-12-29T22:12:00.000","timeInBed":828,"type":"classic"},{"dateOfSleep":"2016-12-29","duration":30720000,"efficiency":85,"endTime":"2016-12-29T06:22:30.000","infoCode":0,"levels":{"data":[{"dateTime":"2016-12-28T21:50:30.000","level":"awake","seconds":120},{"dateTime":"2016-12-28T21:52:30.000","level":"restless","seconds":60},{"dateTime":"2016-12-28T21:53:30.000","level":"asleep","seconds":2760},{"dateTime":"2016-12-28T22:39:30.000","level":"restless","seconds":60},{"dateTime":"2016-12-28T22:40:30.000","level":"asleep","seconds":180},{"dateTime":"2016-12-28T22:43:30.000","level":"restless","seconds":60},{"dateTime":"2016-12-28T22:44:30.000","level":"asleep","seconds":9420},{"dateTime":"2016-12-29T01:21:30.000","level":"restless","seconds":120},{"dateTime":"2016-12-29T01:23:30.000","level":"asleep","seconds":180},{"dateTime":"2016-12-29T01:26:30.000","level":"restless","seconds":60},{"dateTime":"2016-12-29T01:27:30.000","level":"asleep","seconds":1380},{"dateTime":"2016-12-29T01:50:30.000","level":"restless","seconds":240},{"dateTime":"2016-12-29T01:54:30.000","level":"awake","seconds":780},{"dateTime":"2016-12-29T02:07:30.000","level":"restless","seconds":120},{"dateTime":"2016-12-29T02:09:30.000","level":"awake","seconds":60},{"dateTime":"2016-12-29T02:10:30.000","level":"restless","seconds":120},{"dateTime":"2016-12-29T02:12:30.000","level":"asleep","seconds":120},{"dateTime":"2016-12-29T02:14:30.000","level":"restless","seconds":120},{"dateTime":"2016-12-29T02:16:30.000","level":"asleep","seconds":180},{"dateTime":"2016-12-29T02:19:30.000","level":"restless","seconds":120},{"dateTime":"2016-12-29T02:21:30.000","level":"asleep","seconds":120},{"dateTime":"2016-12-29T02:23:30.000","level":"restless","seconds":120},{"dateTime":"2016-12-29T02:25:30.000","level":"asleep","seconds":240},{"dateTime":"2016-12-29T02:29:30.000","level":"restless","seconds":300},{"dateTime":"2016-12-29T02:34:30.000","level":"awake","seconds":60},{"dateTime":"2016-12-29T02:35:30.000","level":"restless","seconds":60},{"dateTime":"2016-12-29T02:36:30.000","level":"asleep","seconds":2760},{"dateTime":"2016-12-29T03:22:30.000","level":"restless","seconds":660},{"dateTime":"2016-12-29T03:33:30.000","level":"asleep","seconds":1200},{"dateTime":"2016-12-29T03:53:30.000","level":"restless","seconds":60},{"dateTime":"2016-12-29T03:54:30.000","level":"asleep","seconds":660},{"dateTime":"2016-12-29T04:05:30.000","level":"restless","seconds":180},{"dateTime":"2016-12-29T04:08:30.000","level":"asleep","seconds":3240},{"dateTime":"2016-12-29T05:02:30.000","level":"restless","seconds":240},{"dateTime":"2016-12-29T05:06:30.000","level":"asleep","seconds":1140},{"dateTime":"2016-12-29T05:25:30.000","level":"restless","seconds":120},{"dateTime":"2016-12-29T05:27:30.000","level":"asleep","seconds":180},{"dateTime":"2016-12-29T05:30:30.000","level":"restless","seconds":60},{"dateTime":"2016-12-29T05:31:30.000","level":"asleep","seconds":60},{"dateTime":"2016-12-29T05:32:30.000","level":"restless","seconds":120},{"dateTime":"2016-12-29T05:34:30.000","level":"awake","seconds":240},{"dateTime":"2016-12-29T05:38:30.000","level":"asleep","seconds":960},{"dateTime":"2016-12-29T05:54:30.000","level":"restless","seconds":180},{"dateTime":"2016-12-29T05:57:30.000","level":"asleep","seconds":60},{"dateTime":"2016-12-29T05:58:30.000","level":"restless","seconds":60},{"dateTime":"2016-12-29T05:59:30.000","level":"asleep","seconds":60},{"dateTime":"2016-12-29T06:00:30.000","level":"restless","seconds":60},{"dateTime":"2016-12-29T06:01:30.000","level":"asleep","seconds":1020},{"dateTime":"2016-12-29T06:18:30.000","level":"restless","seconds":120},{"dateTime":"2016-12-29T06:20:30.000","level":"asleep","seconds":60},{"dateTime":"2016-12-29T06:21:30.000","level":"restless","seconds":60}],"summary":{"asleep":{"count":0,"minutes":433},"awake":{"count":5,"minutes":21},"restless":{"count":25,"minutes":58}}},"logId":13372897510,"minutesAfterWakeup":1,"minutesAsleep":433,"minutesAwake":78,"minutesToFallAsleep":0,"startTime":"2016-12-28T21:50:30.000","timeInBed":512,"type":"classic"}]}
```
