## Supplementary Data 2 for "Digital phenotyping by consumer wearables identifies sleep-associated markers of cardiovascular disease risk and biological aging": SleepDetailed_1215-0015-NHC.json

```
{"sleep":[{"dateOfSleep":"2017-05-18","duration":36900000,"efficiency":95,"endTime":"2017-05-18T08:19:30.000","infoCode":0,"levels":{"data":[{"dateTime":"2017-05-17T22:04:00.000","level":"asleep","seconds":120},{"dateTime":"2017-05-17T22:06:00.000","level":"restless","seconds":120},{"dateTime":"2017-05-17T22:08:00.000","level":"awake","seconds":60},{"dateTime":"2017-05-17T22:09:00.000","level":"restless","seconds":120},{"dateTime":"2017-05-17T22:11:00.000","level":"asleep","seconds":1140},{"dateTime":"2017-05-17T22:30:00.000","level":"restless","seconds":360},{"dateTime":"2017-05-17T22:36:00.000","level":"asleep","seconds":60},{"dateTime":"2017-05-17T22:37:00.000","level":"restless","seconds":60},{"dateTime":"2017-05-17T22:38:00.000","level":"asleep","seconds":3600},{"dateTime":"2017-05-17T23:38:00.000","level":"restless","seconds":60},{"dateTime":"2017-05-17T23:39:00.000","level":"asleep","seconds":3780},{"dateTime":"2017-05-18T00:42:00.000","level":"restless","seconds":120},{"dateTime":"2017-05-18T00:44:00.000","level":"asleep","seconds":60},{"dateTime":"2017-05-18T00:45:00.000","level":"restless","seconds":60},{"dateTime":"2017-05-18T00:46:00.000","level":"asleep","seconds":1200},{"dateTime":"2017-05-18T01:06:00.000","level":"restless","seconds":60},{"dateTime":"2017-05-18T01:07:00.000","level":"asleep","seconds":360},{"dateTime":"2017-05-18T01:13:00.000","level":"restless","seconds":60},{"dateTime":"2017-05-18T01:14:00.000","level":"asleep","seconds":3600},{"dateTime":"2017-05-18T02:14:00.000","level":"restless","seconds":60},{"dateTime":"2017-05-18T02:15:00.000","level":"asleep","seconds":1260},{"dateTime":"2017-05-18T02:36:00.000","level":"restless","seconds":60},{"dateTime":"2017-05-18T02:37:00.000","level":"asleep","seconds":17280},{"dateTime":"2017-05-18T07:25:00.000","level":"restless","seconds":60},{"dateTime":"2017-05-18T07:26:00.000","level":"asleep","seconds":180},{"dateTime":"2017-05-18T07:29:00.000","level":"restless","seconds":60},{"dateTime":"2017-05-18T07:30:00.000","level":"asleep","seconds":1620},{"dateTime":"2017-05-18T07:57:00.000","level":"restless","seconds":480},{"dateTime":"2017-05-18T08:05:00.000","level":"asleep","seconds":660},{"dateTime":"2017-05-18T08:16:00.000","level":"restless","seconds":120},{"dateTime":"2017-05-18T08:18:00.000","level":"asleep","seconds":60}],"summary":{"asleep":{"count":0,"minutes":583},"awake":{"count":1,"minutes":1},"restless":{"count":15,"minutes":31}}},"logId":14694418517,"minutesAfterWakeup":0,"minutesAsleep":583,"minutesAwake":32,"minutesToFallAsleep":0,"startTime":"2017-05-17T22:04:00.000","timeInBed":615,"type":"classic"},{"dateOfSleep":"2017-05-17","duration":24840000,"efficiency":96,"endTime":"2017-05-17T08:10:30.000","infoCode":0,"levels":{"data":[{"dateTime":"2017-05-17T01:16:30.000","level":"restless","seconds":240},{"dateTime":"2017-05-17T01:20:30.000","level":"awake","seconds":60},{"dateTime":"2017-05-17T01:21:30.000","level":"restless","seconds":60},{"dateTime":"2017-05-17T01:22:30.000","level":"asleep","seconds":14820},{"dateTime":"2017-05-17T05:29:30.000","level":"restless","seconds":240},{"dateTime":"2017-05-17T05:33:30.000","level":"asleep","seconds":1680},{"dateTime":"2017-05-17T06:01:30.000","level":"restless","seconds":180},{"dateTime":"2017-05-17T06:04:30.000","level":"asleep","seconds":5640},{"dateTime":"2017-05-17T07:38:30.000","level":"restless","seconds":120},{"dateTime":"2017-05-17T07:40:30.000","level":"asleep","seconds":180},{"dateTime":"2017-05-17T07:43:30.000","level":"restless","seconds":120},{"dateTime":"2017-05-17T07:45:30.000","level":"asleep","seconds":1500}],"summary":{"asleep":{"count":0,"minutes":397},"awake":{"count":1,"minutes":1},"restless":{"count":6,"minutes":16}}},"logId":14694418516,"minutesAfterWakeup":0,"minutesAsleep":397,"minutesAwake":17,"minutesToFallAsleep":0,"startTime":"2017-05-17T01:16:30.000","timeInBed":414,"type":"classic"},{"dateOfSleep":"2017-05-16","duration":18480000,"efficiency":93,"endTime":"2017-05-16T08:20:00.000","infoCode":0,"levels":{"data":[{"dateTime":"2017-05-16T03:12:00.000","level":"restless","seconds":300},{"dateTime":"2017-05-16T03:17:00.000","level":"asleep","seconds":180},{"dateTime":"2017-05-16T03:20:00.000","level":"restless","seconds":420},{"dateTime":"2017-05-16T03:27:00.000","level":"asleep","seconds":15120},{"dateTime":"2017-05-16T07:39:00.000","level":"restless","seconds":120},{"dateTime":"2017-05-16T07:41:00.000","level":"asleep","seconds":180},{"dateTime":"2017-05-16T07:44:00.000","level":"restless","seconds":60},{"dateTime":"2017-05-16T07:45:00.000","level":"asleep","seconds":240},{"dateTime":"2017-05-16T07:49:00.000","level":"restless","seconds":120},{"dateTime":"2017-05-16T07:51:00.000","level":"asleep","seconds":180},{"dateTime":"2017-05-16T07:54:00.000","level":"restless","seconds":120},{"dateTime":"2017-05-16T07:56:00.000","level":"asleep","seconds":180},{"dateTime":"2017-05-16T07:59:00.000","level":"restless","seconds":120},{"dateTime":"2017-05-16T08:01:00.000","level":"asleep","seconds":720},{"dateTime":"2017-05-16T08:13:00.000","level":"restless","seconds":60},{"dateTime":"2017-05-16T08:14:00.000","level":"asleep","seconds":360}],"summary":{"asleep":{"count":0,"minutes":286},"awake":{"count":0,"minutes":0},"restless":{"count":8,"minutes":22}}},"logId":14694418515,"minutesAfterWakeup":0,"minutesAsleep":286,"minutesAwake":22,"minutesToFallAsleep":0,"startTime":"2017-05-16T03:12:00.000","timeInBed":308,"type":"classic"},{"dateOfSleep":"2017-05-15","duration":35880000,"efficiency":97,"endTime":"2017-05-15T08:21:00.000","infoCode":0,"levels":{"data":[{"dateTime":"2017-05-14T22:23:00.000","level":"asleep","seconds":120},{"dateTime":"2017-05-14T22:25:00.000","level":"restless","seconds":120},{"dateTime":"2017-05-14T22:27:00.000","level":"awake","seconds":60},{"dateTime":"2017-05-14T22:28:00.000","level":"restless","seconds":120},{"dateTime":"2017-05-14T22:30:00.000","level":"asleep","seconds":10260},{"dateTime":"2017-05-15T01:21:00.000","level":"restless","seconds":60},{"dateTime":"2017-05-15T01:22:00.000","level":"asleep","seconds":2880},{"dateTime":"2017-05-15T02:10:00.000","level":"restless","seconds":180},{"dateTime":"2017-05-15T02:13:00.000","level":"asleep","seconds":60},{"dateTime":"2017-05-15T02:14:00.000","level":"restless","seconds":60},{"dateTime":"2017-05-15T02:15:00.000","level":"asleep","seconds":9960},{"dateTime":"2017-05-15T05:01:00.000","level":"restless","seconds":60},{"dateTime":"2017-05-15T05:02:00.000","level":"asleep","seconds":60},{"dateTime":"2017-05-15T05:03:00.000","level":"restless","seconds":60},{"dateTime":"2017-05-15T05:04:00.000","level":"asleep","seconds":660},{"dateTime":"2017-05-15T05:15:00.000","level":"restless","seconds":120},{"dateTime":"2017-05-15T05:17:00.000","level":"asleep","seconds":660},{"dateTime":"2017-05-15T05:28:00.000","level":"restless","seconds":60},{"dateTime":"2017-05-15T05:29:00.000","level":"asleep","seconds":6960},{"dateTime":"2017-05-15T07:25:00.000","level":"restless","seconds":60},{"dateTime":"2017-05-15T07:26:00.000","level":"asleep","seconds":840},{"dateTime":"2017-05-15T07:40:00.000","level":"restless","seconds":60},{"dateTime":"2017-05-15T07:41:00.000","level":"asleep","seconds":180},{"dateTime":"2017-05-15T07:44:00.000","level":"restless","seconds":60},{"dateTime":"2017-05-15T07:45:00.000","level":"asleep","seconds":240},{"dateTime":"2017-05-15T07:49:00.000","level":"restless","seconds":60},{"dateTime":"2017-05-15T07:50:00.000","level":"asleep","seconds":240},{"dateTime":"2017-05-15T07:54:00.000","level":"restless","seconds":60},{"dateTime":"2017-05-15T07:55:00.000","level":"asleep","seconds":1560}],"summary":{"asleep":{"count":0,"minutes":578},"awake":{"count":1,"minutes":1},"restless":{"count":14,"minutes":19}}},"logId":14694418514,"minutesAfterWakeup":0,"minutesAsleep":578,"minutesAwake":20,"minutesToFallAsleep":0,"startTime":"2017-05-14T22:23:00.000","timeInBed":598,"type":"classic"},{"dateOfSleep":"2017-05-13","duration":12840000,"efficiency":90,"endTime":"2017-05-13T15:23:00.000","infoCode":0,"levels":{"data":[{"dateTime":"2017-05-13T11:49:00.000","level":"asleep","seconds":6720},{"dateTime":"2017-05-13T13:41:00.000","level":"restless","seconds":60},{"dateTime":"2017-05-13T13:42:00.000","level":"asleep","seconds":4620},{"dateTime":"2017-05-13T14:59:00.000","level":"restless","seconds":720},{"dateTime":"2017-05-13T15:11:00.000","level":"asleep","seconds":60},{"dateTime":"2017-05-13T15:12:00.000","level":"restless","seconds":60},{"dateTime":"2017-05-13T15:13:00.000","level":"asleep","seconds":120},{"dateTime":"2017-05-13T15:15:00.000","level":"restless","seconds":420},{"dateTime":"2017-05-13T15:22:00.000","level":"asleep","seconds":60}],"summary":{"asleep":{"count":0,"minutes":193},"awake":{"count":0,"minutes":0},"restless":{"count":4,"minutes":21}}},"logId":14694418513,"minutesAfterWakeup":0,"minutesAsleep":193,"minutesAwake":21,"minutesToFallAsleep":0,"startTime":"2017-05-13T11:49:00.000","timeInBed":214,"type":"classic"}]}
```
