## Supplementary Data 2 for "Digital phenotyping by consumer wearables identifies sleep-associated markers of cardiovascular disease risk and biological aging": SleepDetailed_1215-0016-NHC.json

```
{"sleep":[{"dateOfSleep":"2017-04-25","duration":15600000,"efficiency":95,"endTime":"2017-04-25T05:59:30.000","infoCode":0,"levels":{"data":[{"dateTime":"2017-04-25T01:39:30.000","level":"asleep","seconds":900},{"dateTime":"2017-04-25T01:54:30.000","level":"restless","seconds":60},{"dateTime":"2017-04-25T01:55:30.000","level":"asleep","seconds":1200},{"dateTime":"2017-04-25T02:15:30.000","level":"restless","seconds":60},{"dateTime":"2017-04-25T02:16:30.000","level":"asleep","seconds":3300},{"dateTime":"2017-04-25T03:11:30.000","level":"restless","seconds":60},{"dateTime":"2017-04-25T03:12:30.000","level":"asleep","seconds":600},{"dateTime":"2017-04-25T03:22:30.000","level":"restless","seconds":120},{"dateTime":"2017-04-25T03:24:30.000","level":"asleep","seconds":1920},{"dateTime":"2017-04-25T03:56:30.000","level":"restless","seconds":60},{"dateTime":"2017-04-25T03:57:30.000","level":"asleep","seconds":180},{"dateTime":"2017-04-25T04:00:30.000","level":"restless","seconds":60},{"dateTime":"2017-04-25T04:01:30.000","level":"asleep","seconds":1020},{"dateTime":"2017-04-25T04:18:30.000","level":"restless","seconds":60},{"dateTime":"2017-04-25T04:19:30.000","level":"asleep","seconds":180},{"dateTime":"2017-04-25T04:22:30.000","level":"restless","seconds":60},{"dateTime":"2017-04-25T04:23:30.000","level":"asleep","seconds":900},{"dateTime":"2017-04-25T04:38:30.000","level":"restless","seconds":120},{"dateTime":"2017-04-25T04:40:30.000","level":"asleep","seconds":120},{"dateTime":"2017-04-25T04:42:30.000","level":"restless","seconds":60},{"dateTime":"2017-04-25T04:43:30.000","level":"asleep","seconds":420},{"dateTime":"2017-04-25T04:50:30.000","level":"restless","seconds":60},{"dateTime":"2017-04-25T04:51:30.000","level":"asleep","seconds":4080}],"summary":{"asleep":{"count":0,"minutes":247},"awake":{"count":0,"minutes":0},"restless":{"count":11,"minutes":13}}},"logId":14459916035,"minutesAfterWakeup":0,"minutesAsleep":247,"minutesAwake":13,"minutesToFallAsleep":0,"startTime":"2017-04-25T01:39:30.000","timeInBed":260,"type":"classic"},{"dateOfSleep":"2017-04-24","duration":24600000,"efficiency":91,"endTime":"2017-04-24T06:16:00.000","infoCode":0,"levels":{"data":[{"dateTime":"2017-04-23T23:26:00.000","level":"asleep","seconds":840},{"dateTime":"2017-04-23T23:40:00.000","level":"restless","seconds":60},{"dateTime":"2017-04-23T23:41:00.000","level":"asleep","seconds":540},{"dateTime":"2017-04-23T23:50:00.000","level":"restless","seconds":180},{"dateTime":"2017-04-23T23:53:00.000","level":"asleep","seconds":60},{"dateTime":"2017-04-23T23:54:00.000","level":"restless","seconds":180},{"dateTime":"2017-04-23T23:57:00.000","level":"asleep","seconds":2040},{"dateTime":"2017-04-24T00:31:00.000","level":"restless","seconds":180},{"dateTime":"2017-04-24T00:34:00.000","level":"asleep","seconds":780},{"dateTime":"2017-04-24T00:47:00.000","level":"restless","seconds":180},{"dateTime":"2017-04-24T00:50:00.000","level":"asleep","seconds":180},{"dateTime":"2017-04-24T00:53:00.000","level":"restless","seconds":60},{"dateTime":"2017-04-24T00:54:00.000","level":"asleep","seconds":360},{"dateTime":"2017-04-24T01:00:00.000","level":"restless","seconds":120},{"dateTime":"2017-04-24T01:02:00.000","level":"asleep","seconds":2100},{"dateTime":"2017-04-24T01:37:00.000","level":"restless","seconds":60},{"dateTime":"2017-04-24T01:38:00.000","level":"asleep","seconds":2640},{"dateTime":"2017-04-24T02:22:00.000","level":"restless","seconds":60},{"dateTime":"2017-04-24T02:23:00.000","level":"asleep","seconds":1380},{"dateTime":"2017-04-24T02:46:00.000","level":"restless","seconds":60},{"dateTime":"2017-04-24T02:47:00.000","level":"asleep","seconds":6900},{"dateTime":"2017-04-24T04:42:00.000","level":"restless","seconds":180},{"dateTime":"2017-04-24T04:45:00.000","level":"asleep","seconds":600},{"dateTime":"2017-04-24T04:55:00.000","level":"restless","seconds":60},{"dateTime":"2017-04-24T04:56:00.000","level":"asleep","seconds":120},{"dateTime":"2017-04-24T04:58:00.000","level":"restless","seconds":180},{"dateTime":"2017-04-24T05:01:00.000","level":"asleep","seconds":2580},{"dateTime":"2017-04-24T05:44:00.000","level":"restless","seconds":60},{"dateTime":"2017-04-24T05:45:00.000","level":"asleep","seconds":60},{"dateTime":"2017-04-24T05:46:00.000","level":"restless","seconds":480},{"dateTime":"2017-04-24T05:54:00.000","level":"asleep","seconds":60},{"dateTime":"2017-04-24T05:55:00.000","level":"restless","seconds":60},{"dateTime":"2017-04-24T05:56:00.000","level":"asleep","seconds":1200}],"summary":{"asleep":{"count":0,"minutes":374},"awake":{"count":0,"minutes":0},"restless":{"count":16,"minutes":36}}},"logId":14459916034,"minutesAfterWakeup":0,"minutesAsleep":374,"minutesAwake":36,"minutesToFallAsleep":0,"startTime":"2017-04-23T23:26:00.000","timeInBed":410,"type":"classic"},{"dateOfSleep":"2017-04-23","duration":20880000,"efficiency":95,"endTime":"2017-04-23T06:29:00.000","infoCode":0,"levels":{"data":[{"dateTime":"2017-04-23T00:41:00.000","level":"asleep","seconds":120},{"dateTime":"2017-04-23T00:43:00.000","level":"restless","seconds":120},{"dateTime":"2017-04-23T00:45:00.000","level":"awake","seconds":60},{"dateTime":"2017-04-23T00:46:00.000","level":"restless","seconds":60},{"dateTime":"2017-04-23T00:47:00.000","level":"asleep","seconds":180},{"dateTime":"2017-04-23T00:50:00.000","level":"restless","seconds":120},{"dateTime":"2017-04-23T00:52:00.000","level":"awake","seconds":60},{"dateTime":"2017-04-23T00:53:00.000","level":"restless","seconds":60},{"dateTime":"2017-04-23T00:54:00.000","level":"asleep","seconds":4980},{"dateTime":"2017-04-23T02:17:00.000","level":"restless","seconds":300},{"dateTime":"2017-04-23T02:22:00.000","level":"awake","seconds":120},{"dateTime":"2017-04-23T02:24:00.000","level":"restless","seconds":120},{"dateTime":"2017-04-23T02:26:00.000","level":"asleep","seconds":14580}],"summary":{"asleep":{"count":0,"minutes":331},"awake":{"count":3,"minutes":4},"restless":{"count":6,"minutes":13}}},"logId":14459916033,"minutesAfterWakeup":0,"minutesAsleep":331,"minutesAwake":17,"minutesToFallAsleep":0,"startTime":"2017-04-23T00:41:00.000","timeInBed":348,"type":"classic"},{"dateOfSleep":"2017-04-22","duration":9720000,"efficiency":96,"endTime":"2017-04-22T23:17:30.000","infoCode":0,"levels":{"data":[{"dateTime":"2017-04-22T20:35:00.000","level":"restless","seconds":180},{"dateTime":"2017-04-22T20:38:00.000","level":"awake","seconds":120},{"dateTime":"2017-04-22T20:40:00.000","level":"restless","seconds":60},{"dateTime":"2017-04-22T20:41:00.000","level":"asleep","seconds":9360}],"summary":{"asleep":{"count":0,"minutes":156},"awake":{"count":1,"minutes":2},"restless":{"count":2,"minutes":4}}},"logId":14459916032,"minutesAfterWakeup":0,"minutesAsleep":156,"minutesAwake":6,"minutesToFallAsleep":0,"startTime":"2017-04-22T20:35:00.000","timeInBed":162,"type":"classic"},{"dateOfSleep":"2017-04-22","duration":19980000,"efficiency":92,"endTime":"2017-04-22T06:02:00.000","infoCode":0,"levels":{"data":[{"dateTime":"2017-04-22T00:29:00.000","level":"asleep","seconds":900},{"dateTime":"2017-04-22T00:44:00.000","level":"restless","seconds":60},{"dateTime":"2017-04-22T00:45:00.000","level":"asleep","seconds":180},{"dateTime":"2017-04-22T00:48:00.000","level":"restless","seconds":60},{"dateTime":"2017-04-22T00:49:00.000","level":"asleep","seconds":3540},{"dateTime":"2017-04-22T01:48:00.000","level":"restless","seconds":120},{"dateTime":"2017-04-22T01:50:00.000","level":"asleep","seconds":3960},{"dateTime":"2017-04-22T02:56:00.000","level":"restless","seconds":60},{"dateTime":"2017-04-22T02:57:00.000","level":"asleep","seconds":360},{"dateTime":"2017-04-22T03:03:00.000","level":"restless","seconds":60},{"dateTime":"2017-04-22T03:04:00.000","level":"asleep","seconds":360},{"dateTime":"2017-04-22T03:10:00.000","level":"restless","seconds":180},{"dateTime":"2017-04-22T03:13:00.000","level":"asleep","seconds":60},{"dateTime":"2017-04-22T03:14:00.000","level":"restless","seconds":60},{"dateTime":"2017-04-22T03:15:00.000","level":"asleep","seconds":60},{"dateTime":"2017-04-22T03:16:00.000","level":"restless","seconds":60},{"dateTime":"2017-04-22T03:17:00.000","level":"asleep","seconds":900},{"dateTime":"2017-04-22T03:32:00.000","level":"restless","seconds":300},{"dateTime":"2017-04-22T03:37:00.000","level":"asleep","seconds":180},{"dateTime":"2017-04-22T03:40:00.000","level":"restless","seconds":60},{"dateTime":"2017-04-22T03:41:00.000","level":"asleep","seconds":600},{"dateTime":"2017-04-22T03:51:00.000","level":"restless","seconds":120},{"dateTime":"2017-04-22T03:53:00.000","level":"asleep","seconds":120},{"dateTime":"2017-04-22T03:55:00.000","level":"restless","seconds":60},{"dateTime":"2017-04-22T03:56:00.000","level":"asleep","seconds":1260},{"dateTime":"2017-04-22T04:17:00.000","level":"restless","seconds":180},{"dateTime":"2017-04-22T04:20:00.000","level":"asleep","seconds":1080},{"dateTime":"2017-04-22T04:38:00.000","level":"restless","seconds":120},{"dateTime":"2017-04-22T04:40:00.000","level":"asleep","seconds":120},{"dateTime":"2017-04-22T04:42:00.000","level":"restless","seconds":60},{"dateTime":"2017-04-22T04:43:00.000","level":"asleep","seconds":4440},{"dateTime":"2017-04-22T05:57:00.000","level":"restless","seconds":120},{"dateTime":"2017-04-22T05:59:00.000","level":"asleep","seconds":120},{"dateTime":"2017-04-22T06:01:00.000","level":"restless","seconds":60}],"summary":{"asleep":{"count":0,"minutes":304},"awake":{"count":0,"minutes":0},"restless":{"count":17,"minutes":29}}},"logId":14459916031,"minutesAfterWakeup":1,"minutesAsleep":304,"minutesAwake":28,"minutesToFallAsleep":0,"startTime":"2017-04-22T00:29:00.000","timeInBed":333,"type":"classic"},{"dateOfSleep":"2017-04-21","duration":21300000,"efficiency":89,"endTime":"2017-04-21T04:49:30.000","infoCode":0,"levels":{"data":[{"dateTime":"2017-04-20T22:54:00.000","level":"restless","seconds":240},{"dateTime":"2017-04-20T22:58:00.000","level":"awake","seconds":120},{"dateTime":"2017-04-20T23:00:00.000","level":"restless","seconds":60},{"dateTime":"2017-04-20T23:01:00.000","level":"asleep","seconds":1320},{"dateTime":"2017-04-20T23:23:00.000","level":"restless","seconds":60},{"dateTime":"2017-04-20T23:24:00.000","level":"asleep","seconds":3600},{"dateTime":"2017-04-21T00:24:00.000","level":"restless","seconds":180},{"dateTime":"2017-04-21T00:27:00.000","level":"asleep","seconds":480},{"dateTime":"2017-04-21T00:35:00.000","level":"restless","seconds":60},{"dateTime":"2017-04-21T00:36:00.000","level":"asleep","seconds":2280},{"dateTime":"2017-04-21T01:14:00.000","level":"restless","seconds":60},{"dateTime":"2017-04-21T01:15:00.000","level":"asleep","seconds":1500},{"dateTime":"2017-04-21T01:40:00.000","level":"restless","seconds":60},{"dateTime":"2017-04-21T01:41:00.000","level":"asleep","seconds":2820},{"dateTime":"2017-04-21T02:28:00.000","level":"restless","seconds":60},{"dateTime":"2017-04-21T02:29:00.000","level":"asleep","seconds":180},{"dateTime":"2017-04-21T02:32:00.000","level":"restless","seconds":60},{"dateTime":"2017-04-21T02:33:00.000","level":"asleep","seconds":2040},{"dateTime":"2017-04-21T03:07:00.000","level":"restless","seconds":60},{"dateTime":"2017-04-21T03:08:00.000","level":"asleep","seconds":540},{"dateTime":"2017-04-21T03:17:00.000","level":"restless","seconds":300},{"dateTime":"2017-04-21T03:22:00.000","level":"asleep","seconds":60},{"dateTime":"2017-04-21T03:23:00.000","level":"restless","seconds":180},{"dateTime":"2017-04-21T03:26:00.000","level":"asleep","seconds":120},{"dateTime":"2017-04-21T03:28:00.000","level":"restless","seconds":60},{"dateTime":"2017-04-21T03:29:00.000","level":"asleep","seconds":60},{"dateTime":"2017-04-21T03:30:00.000","level":"restless","seconds":180},{"dateTime":"2017-04-21T03:33:00.000","level":"asleep","seconds":1260},{"dateTime":"2017-04-21T03:54:00.000","level":"restless","seconds":60},{"dateTime":"2017-04-21T03:55:00.000","level":"asleep","seconds":1320},{"dateTime":"2017-04-21T04:17:00.000","level":"restless","seconds":180},{"dateTime":"2017-04-21T04:20:00.000","level":"asleep","seconds":60},{"dateTime":"2017-04-21T04:21:00.000","level":"restless","seconds":120},{"dateTime":"2017-04-21T04:23:00.000","level":"asleep","seconds":780},{"dateTime":"2017-04-21T04:36:00.000","level":"restless","seconds":120},{"dateTime":"2017-04-21T04:38:00.000","level":"asleep","seconds":120},{"dateTime":"2017-04-21T04:40:00.000","level":"restless","seconds":60},{"dateTime":"2017-04-21T04:41:00.000","level":"asleep","seconds":480}],"summary":{"asleep":{"count":0,"minutes":317},"awake":{"count":1,"minutes":2},"restless":{"count":19,"minutes":36}}},"logId":14459916030,"minutesAfterWakeup":0,"minutesAsleep":317,"minutesAwake":38,"minutesToFallAsleep":0,"startTime":"2017-04-20T22:54:00.000","timeInBed":355,"type":"classic"},{"dateOfSleep":"2017-04-20","duration":25320000,"efficiency":93,"endTime":"2017-04-20T06:31:30.000","infoCode":0,"levels":{"data":[{"dateTime":"2017-04-19T23:29:30.000","level":"asleep","seconds":1920},{"dateTime":"2017-04-20T00:01:30.000","level":"restless","seconds":120},{"dateTime":"2017-04-20T00:03:30.000","level":"asleep","seconds":120},{"dateTime":"2017-04-20T00:05:30.000","level":"restless","seconds":120},{"dateTime":"2017-04-20T00:07:30.000","level":"asleep","seconds":1080},{"dateTime":"2017-04-20T00:25:30.000","level":"restless","seconds":60},{"dateTime":"2017-04-20T00:26:30.000","level":"asleep","seconds":240},{"dateTime":"2017-04-20T00:30:30.000","level":"restless","seconds":60},{"dateTime":"2017-04-20T00:31:30.000","level":"asleep","seconds":120},{"dateTime":"2017-04-20T00:33:30.000","level":"restless","seconds":480},{"dateTime":"2017-04-20T00:41:30.000","level":"asleep","seconds":1020},{"dateTime":"2017-04-20T00:58:30.000","level":"restless","seconds":60},{"dateTime":"2017-04-20T00:59:30.000","level":"asleep","seconds":180},{"dateTime":"2017-04-20T01:02:30.000","level":"restless","seconds":60},{"dateTime":"2017-04-20T01:03:30.000","level":"asleep","seconds":2220},{"dateTime":"2017-04-20T01:40:30.000","level":"restless","seconds":120},{"dateTime":"2017-04-20T01:42:30.000","level":"asleep","seconds":5520},{"dateTime":"2017-04-20T03:14:30.000","level":"restless","seconds":420},{"dateTime":"2017-04-20T03:21:30.000","level":"asleep","seconds":2640},{"dateTime":"2017-04-20T04:05:30.000","level":"restless","seconds":60},{"dateTime":"2017-04-20T04:06:30.000","level":"asleep","seconds":2100},{"dateTime":"2017-04-20T04:41:30.000","level":"restless","seconds":60},{"dateTime":"2017-04-20T04:42:30.000","level":"asleep","seconds":3000},{"dateTime":"2017-04-20T05:32:30.000","level":"restless","seconds":60},{"dateTime":"2017-04-20T05:33:30.000","level":"asleep","seconds":2640},{"dateTime":"2017-04-20T06:17:30.000","level":"restless","seconds":60},{"dateTime":"2017-04-20T06:18:30.000","level":"asleep","seconds":720},{"dateTime":"2017-04-20T06:30:30.000","level":"restless","seconds":60}],"summary":{"asleep":{"count":0,"minutes":392},"awake":{"count":0,"minutes":0},"restless":{"count":14,"minutes":30}}},"logId":14459916029,"minutesAfterWakeup":1,"minutesAsleep":392,"minutesAwake":29,"minutesToFallAsleep":0,"startTime":"2017-04-19T23:29:30.000","timeInBed":422,"type":"classic"}]}
```
