## Supplementary Data 2 for "Digital phenotyping by consumer wearables identifies sleep-associated markers of cardiovascular disease risk and biological aging": SleepDetailed_1215-0034-NHC.json

```
{"sleep":[{"dateOfSleep":"2017-05-02","duration":21420000,"efficiency":94,"endTime":"2017-05-02T06:39:00.000","infoCode":0,"levels":{"data":[{"dateTime":"2017-05-02T00:41:30.000","level":"asleep","seconds":120},{"dateTime":"2017-05-02T00:43:30.000","level":"restless","seconds":60},{"dateTime":"2017-05-02T00:44:30.000","level":"asleep","seconds":120},{"dateTime":"2017-05-02T00:46:30.000","level":"restless","seconds":300},{"dateTime":"2017-05-02T00:51:30.000","level":"awake","seconds":240},{"dateTime":"2017-05-02T00:55:30.000","level":"asleep","seconds":13800},{"dateTime":"2017-05-02T04:45:30.000","level":"restless","seconds":240},{"dateTime":"2017-05-02T04:49:30.000","level":"awake","seconds":180},{"dateTime":"2017-05-02T04:52:30.000","level":"restless","seconds":60},{"dateTime":"2017-05-02T04:53:30.000","level":"asleep","seconds":3360},{"dateTime":"2017-05-02T05:49:30.000","level":"restless","seconds":60},{"dateTime":"2017-05-02T05:50:30.000","level":"asleep","seconds":1080},{"dateTime":"2017-05-02T06:08:30.000","level":"restless","seconds":60},{"dateTime":"2017-05-02T06:09:30.000","level":"asleep","seconds":540},{"dateTime":"2017-05-02T06:18:30.000","level":"restless","seconds":60},{"dateTime":"2017-05-02T06:19:30.000","level":"asleep","seconds":180},{"dateTime":"2017-05-02T06:22:30.000","level":"restless","seconds":60},{"dateTime":"2017-05-02T06:23:30.000","level":"asleep","seconds":840},{"dateTime":"2017-05-02T06:37:30.000","level":"restless","seconds":60}],"summary":{"asleep":{"count":0,"minutes":334},"awake":{"count":2,"minutes":7},"restless":{"count":9,"minutes":16}}},"logId":14527054327,"minutesAfterWakeup":1,"minutesAsleep":334,"minutesAwake":22,"minutesToFallAsleep":0,"startTime":"2017-05-02T00:41:30.000","timeInBed":357,"type":"classic"},{"dateOfSleep":"2017-05-01","duration":25680000,"efficiency":89,"endTime":"2017-05-01T08:02:30.000","infoCode":0,"levels":{"data":[{"dateTime":"2017-05-01T00:54:00.000","level":"asleep","seconds":60},{"dateTime":"2017-05-01T00:55:00.000","level":"restless","seconds":180},{"dateTime":"2017-05-01T00:58:00.000","level":"awake","seconds":180},{"dateTime":"2017-05-01T01:01:00.000","level":"restless","seconds":60},{"dateTime":"2017-05-01T01:02:00.000","level":"asleep","seconds":240},{"dateTime":"2017-05-01T01:06:00.000","level":"restless","seconds":300},{"dateTime":"2017-05-01T01:11:00.000","level":"awake","seconds":180},{"dateTime":"2017-05-01T01:14:00.000","level":"restless","seconds":60},{"dateTime":"2017-05-01T01:15:00.000","level":"asleep","seconds":2220},{"dateTime":"2017-05-01T01:52:00.000","level":"restless","seconds":420},{"dateTime":"2017-05-01T01:59:00.000","level":"asleep","seconds":2040},{"dateTime":"2017-05-01T02:33:00.000","level":"restless","seconds":60},{"dateTime":"2017-05-01T02:34:00.000","level":"asleep","seconds":4980},{"dateTime":"2017-05-01T03:57:00.000","level":"restless","seconds":180},{"dateTime":"2017-05-01T04:00:00.000","level":"asleep","seconds":60},{"dateTime":"2017-05-01T04:01:00.000","level":"restless","seconds":60},{"dateTime":"2017-05-01T04:02:00.000","level":"asleep","seconds":60},{"dateTime":"2017-05-01T04:03:00.000","level":"restless","seconds":60},{"dateTime":"2017-05-01T04:04:00.000","level":"asleep","seconds":4080},{"dateTime":"2017-05-01T05:12:00.000","level":"restless","seconds":120},{"dateTime":"2017-05-01T05:14:00.000","level":"asleep","seconds":120},{"dateTime":"2017-05-01T05:16:00.000","level":"restless","seconds":60},{"dateTime":"2017-05-01T05:17:00.000","level":"asleep","seconds":8100},{"dateTime":"2017-05-01T07:32:00.000","level":"restless","seconds":420},{"dateTime":"2017-05-01T07:39:00.000","level":"awake","seconds":300},{"dateTime":"2017-05-01T07:44:00.000","level":"restless","seconds":60},{"dateTime":"2017-05-01T07:45:00.000","level":"asleep","seconds":780},{"dateTime":"2017-05-01T07:58:00.000","level":"restless","seconds":60},{"dateTime":"2017-05-01T07:59:00.000","level":"asleep","seconds":180}],"summary":{"asleep":{"count":0,"minutes":382},"awake":{"count":3,"minutes":11},"restless":{"count":14,"minutes":35}}},"logId":14527054326,"minutesAfterWakeup":0,"minutesAsleep":382,"minutesAwake":46,"minutesToFallAsleep":0,"startTime":"2017-05-01T00:54:00.000","timeInBed":428,"type":"classic"},{"dateOfSleep":"2017-04-30","duration":27480000,"efficiency":97,"endTime":"2017-04-30T08:05:30.000","infoCode":0,"levels":{"data":[{"dateTime":"2017-04-30T00:27:30.000","level":"asleep","seconds":240},{"dateTime":"2017-04-30T00:31:30.000","level":"restless","seconds":120},{"dateTime":"2017-04-30T00:33:30.000","level":"awake","seconds":60},{"dateTime":"2017-04-30T00:34:30.000","level":"restless","seconds":60},{"dateTime":"2017-04-30T00:35:30.000","level":"asleep","seconds":3000},{"dateTime":"2017-04-30T01:25:30.000","level":"restless","seconds":120},{"dateTime":"2017-04-30T01:27:30.000","level":"asleep","seconds":60},{"dateTime":"2017-04-30T01:28:30.000","level":"restless","seconds":180},{"dateTime":"2017-04-30T01:31:30.000","level":"asleep","seconds":11160},{"dateTime":"2017-04-30T04:37:30.000","level":"restless","seconds":60},{"dateTime":"2017-04-30T04:38:30.000","level":"asleep","seconds":4260},{"dateTime":"2017-04-30T05:49:30.000","level":"restless","seconds":60},{"dateTime":"2017-04-30T05:50:30.000","level":"asleep","seconds":3960},{"dateTime":"2017-04-30T06:56:30.000","level":"restless","seconds":60},{"dateTime":"2017-04-30T06:57:30.000","level":"asleep","seconds":3420},{"dateTime":"2017-04-30T07:54:30.000","level":"restless","seconds":60},{"dateTime":"2017-04-30T07:55:30.000","level":"asleep","seconds":600}],"summary":{"asleep":{"count":0,"minutes":445},"awake":{"count":1,"minutes":1},"restless":{"count":8,"minutes":12}}},"logId":14527054325,"minutesAfterWakeup":0,"minutesAsleep":445,"minutesAwake":13,"minutesToFallAsleep":0,"startTime":"2017-04-30T00:27:30.000","timeInBed":458,"type":"classic"},{"dateOfSleep":"2017-04-29","duration":3840000,"efficiency":95,"endTime":"2017-04-29T13:26:30.000","infoCode":0,"levels":{"data":[{"dateTime":"2017-04-29T12:22:00.000","level":"awake","seconds":120},{"dateTime":"2017-04-29T12:24:00.000","level":"asleep","seconds":420},{"dateTime":"2017-04-29T12:31:00.000","level":"awake","seconds":60},{"dateTime":"2017-04-29T12:32:00.000","level":"asleep","seconds":3240}],"summary":{"asleep":{"count":0,"minutes":61},"awake":{"count":2,"minutes":3},"restless":{"count":0,"minutes":0}}},"logId":14527054324,"minutesAfterWakeup":0,"minutesAsleep":61,"minutesAwake":3,"minutesToFallAsleep":0,"startTime":"2017-04-29T12:22:00.000","timeInBed":64,"type":"classic"},{"dateOfSleep":"2017-04-29","duration":23880000,"efficiency":96,"endTime":"2017-04-29T07:01:30.000","infoCode":0,"levels":{"data":[{"dateTime":"2017-04-29T00:23:30.000","level":"restless","seconds":60},{"dateTime":"2017-04-29T00:24:30.000","level":"asleep","seconds":10140},{"dateTime":"2017-04-29T03:13:30.000","level":"restless","seconds":60},{"dateTime":"2017-04-29T03:14:30.000","level":"asleep","seconds":480},{"dateTime":"2017-04-29T03:22:30.000","level":"restless","seconds":300},{"dateTime":"2017-04-29T03:27:30.000","level":"asleep","seconds":120},{"dateTime":"2017-04-29T03:29:30.000","level":"restless","seconds":60},{"dateTime":"2017-04-29T03:30:30.000","level":"asleep","seconds":1020},{"dateTime":"2017-04-29T03:47:30.000","level":"restless","seconds":180},{"dateTime":"2017-04-29T03:50:30.000","level":"asleep","seconds":4080},{"dateTime":"2017-04-29T04:58:30.000","level":"restless","seconds":60},{"dateTime":"2017-04-29T04:59:30.000","level":"asleep","seconds":1860},{"dateTime":"2017-04-29T05:30:30.000","level":"restless","seconds":60},{"dateTime":"2017-04-29T05:31:30.000","level":"asleep","seconds":180},{"dateTime":"2017-04-29T05:34:30.000","level":"restless","seconds":60},{"dateTime":"2017-04-29T05:35:30.000","level":"asleep","seconds":4020},{"dateTime":"2017-04-29T06:42:30.000","level":"restless","seconds":60},{"dateTime":"2017-04-29T06:43:30.000","level":"asleep","seconds":300},{"dateTime":"2017-04-29T06:48:30.000","level":"restless","seconds":60},{"dateTime":"2017-04-29T06:49:30.000","level":"asleep","seconds":720}],"summary":{"asleep":{"count":0,"minutes":382},"awake":{"count":0,"minutes":0},"restless":{"count":10,"minutes":16}}},"logId":14527054323,"minutesAfterWakeup":0,"minutesAsleep":382,"minutesAwake":16,"minutesToFallAsleep":0,"startTime":"2017-04-29T00:23:30.000","timeInBed":398,"type":"classic"},{"dateOfSleep":"2017-04-28","duration":6300000,"efficiency":93,"endTime":"2017-04-28T09:25:30.000","infoCode":0,"levels":{"data":[{"dateTime":"2017-04-28T07:40:30.000","level":"restless","seconds":60},{"dateTime":"2017-04-28T07:41:30.000","level":"asleep","seconds":3600},{"dateTime":"2017-04-28T08:41:30.000","level":"restless","seconds":60},{"dateTime":"2017-04-28T08:42:30.000","level":"asleep","seconds":1320},{"dateTime":"2017-04-28T09:04:30.000","level":"restless","seconds":120},{"dateTime":"2017-04-28T09:06:30.000","level":"asleep","seconds":60},{"dateTime":"2017-04-28T09:07:30.000","level":"restless","seconds":180},{"dateTime":"2017-04-28T09:10:30.000","level":"asleep","seconds":840},{"dateTime":"2017-04-28T09:24:30.000","level":"restless","seconds":60}],"summary":{"asleep":{"count":0,"minutes":97},"awake":{"count":0,"minutes":0},"restless":{"count":5,"minutes":8}}},"logId":14527054322,"minutesAfterWakeup":1,"minutesAsleep":97,"minutesAwake":7,"minutesToFallAsleep":0,"startTime":"2017-04-28T07:40:30.000","timeInBed":105,"type":"classic"},{"dateOfSleep":"2017-04-27","duration":3960000,"efficiency":97,"endTime":"2017-04-27T16:58:00.000","infoCode":0,"levels":{"data":[{"dateTime":"2017-04-27T15:52:00.000","level":"asleep","seconds":60},{"dateTime":"2017-04-27T15:53:00.000","level":"restless","seconds":60},{"dateTime":"2017-04-27T15:54:00.000","level":"asleep","seconds":180},{"dateTime":"2017-04-27T15:57:00.000","level":"restless","seconds":60},{"dateTime":"2017-04-27T15:58:00.000","level":"asleep","seconds":3600}],"summary":{"asleep":{"count":0,"minutes":64},"awake":{"count":0,"minutes":0},"restless":{"count":2,"minutes":2}}},"logId":14527054321,"minutesAfterWakeup":0,"minutesAsleep":64,"minutesAwake":2,"minutesToFallAsleep":0,"startTime":"2017-04-27T15:52:00.000","timeInBed":66,"type":"classic"},{"dateOfSleep":"2017-04-27","duration":3660000,"efficiency":90,"endTime":"2017-04-27T09:17:00.000","infoCode":0,"levels":{"data":[{"dateTime":"2017-04-27T08:15:30.000","level":"asleep","seconds":120},{"dateTime":"2017-04-27T08:17:30.000","level":"restless","seconds":240},{"dateTime":"2017-04-27T08:21:30.000","level":"asleep","seconds":2580},{"dateTime":"2017-04-27T09:04:30.000","level":"restless","seconds":60},{"dateTime":"2017-04-27T09:05:30.000","level":"awake","seconds":60},{"dateTime":"2017-04-27T09:06:30.000","level":"asleep","seconds":600}],"summary":{"asleep":{"count":0,"minutes":55},"awake":{"count":1,"minutes":1},"restless":{"count":2,"minutes":5}}},"logId":14527054320,"minutesAfterWakeup":0,"minutesAsleep":55,"minutesAwake":6,"minutesToFallAsleep":0,"startTime":"2017-04-27T08:15:30.000","timeInBed":61,"type":"classic"},{"dateOfSleep":"2017-04-27","duration":24660000,"efficiency":95,"endTime":"2017-04-27T06:04:30.000","infoCode":0,"levels":{"data":[{"dateTime":"2017-04-26T23:13:30.000","level":"restless","seconds":60},{"dateTime":"2017-04-26T23:14:30.000","level":"asleep","seconds":1620},{"dateTime":"2017-04-26T23:41:30.000","level":"restless","seconds":60},{"dateTime":"2017-04-26T23:42:30.000","level":"asleep","seconds":180},{"dateTime":"2017-04-26T23:45:30.000","level":"restless","seconds":60},{"dateTime":"2017-04-26T23:46:30.000","level":"asleep","seconds":5400},{"dateTime":"2017-04-27T01:16:30.000","level":"restless","seconds":60},{"dateTime":"2017-04-27T01:17:30.000","level":"asleep","seconds":1800},{"dateTime":"2017-04-27T01:47:30.000","level":"restless","seconds":60},{"dateTime":"2017-04-27T01:48:30.000","level":"asleep","seconds":300},{"dateTime":"2017-04-27T01:53:30.000","level":"restless","seconds":60},{"dateTime":"2017-04-27T01:54:30.000","level":"asleep","seconds":60},{"dateTime":"2017-04-27T01:55:30.000","level":"restless","seconds":60},{"dateTime":"2017-04-27T01:56:30.000","level":"awake","seconds":240},{"dateTime":"2017-04-27T02:00:30.000","level":"restless","seconds":60},{"dateTime":"2017-04-27T02:01:30.000","level":"asleep","seconds":4860},{"dateTime":"2017-04-27T03:22:30.000","level":"restless","seconds":60},{"dateTime":"2017-04-27T03:23:30.000","level":"asleep","seconds":180},{"dateTime":"2017-04-27T03:26:30.000","level":"restless","seconds":60},{"dateTime":"2017-04-27T03:27:30.000","level":"asleep","seconds":5220},{"dateTime":"2017-04-27T04:54:30.000","level":"restless","seconds":60},{"dateTime":"2017-04-27T04:55:30.000","level":"asleep","seconds":1740},{"dateTime":"2017-04-27T05:24:30.000","level":"restless","seconds":60},{"dateTime":"2017-04-27T05:25:30.000","level":"asleep","seconds":120},{"dateTime":"2017-04-27T05:27:30.000","level":"restless","seconds":120},{"dateTime":"2017-04-27T05:29:30.000","level":"asleep","seconds":480},{"dateTime":"2017-04-27T05:37:30.000","level":"restless","seconds":120},{"dateTime":"2017-04-27T05:39:30.000","level":"asleep","seconds":180},{"dateTime":"2017-04-27T05:42:30.000","level":"restless","seconds":60},{"dateTime":"2017-04-27T05:43:30.000","level":"asleep","seconds":720},{"dateTime":"2017-04-27T05:55:30.000","level":"restless","seconds":60},{"dateTime":"2017-04-27T05:56:30.000","level":"asleep","seconds":480}],"summary":{"asleep":{"count":0,"minutes":389},"awake":{"count":1,"minutes":4},"restless":{"count":16,"minutes":18}}},"logId":14527054319,"minutesAfterWakeup":0,"minutesAsleep":389,"minutesAwake":22,"minutesToFallAsleep":0,"startTime":"2017-04-26T23:13:30.000","timeInBed":411,"type":"classic"}]}
```
