## Supplementary Data 2 for "Digital phenotyping by consumer wearables identifies sleep-associated markers of cardiovascular disease risk and biological aging": SleepDetailed_1215-0038-NHC.json

```
{"sleep":[{"dateOfSleep":"2017-05-02","duration":33060000,"efficiency":86,"endTime":"2017-05-02T05:45:00.000","infoCode":0,"levels":{"data":[{"dateTime":"2017-05-01T20:34:00.000","level":"restless","seconds":120},{"dateTime":"2017-05-01T20:36:00.000","level":"asleep","seconds":6600},{"dateTime":"2017-05-01T22:26:00.000","level":"restless","seconds":60},{"dateTime":"2017-05-01T22:27:00.000","level":"asleep","seconds":60},{"dateTime":"2017-05-01T22:28:00.000","level":"restless","seconds":240},{"dateTime":"2017-05-01T22:32:00.000","level":"asleep","seconds":120},{"dateTime":"2017-05-01T22:34:00.000","level":"restless","seconds":360},{"dateTime":"2017-05-01T22:40:00.000","level":"asleep","seconds":60},{"dateTime":"2017-05-01T22:41:00.000","level":"restless","seconds":60},{"dateTime":"2017-05-01T22:42:00.000","level":"asleep","seconds":780},{"dateTime":"2017-05-01T22:55:00.000","level":"restless","seconds":60},{"dateTime":"2017-05-01T22:56:00.000","level":"asleep","seconds":180},{"dateTime":"2017-05-01T22:59:00.000","level":"restless","seconds":120},{"dateTime":"2017-05-01T23:01:00.000","level":"asleep","seconds":120},{"dateTime":"2017-05-01T23:03:00.000","level":"restless","seconds":120},{"dateTime":"2017-05-01T23:05:00.000","level":"asleep","seconds":1740},{"dateTime":"2017-05-01T23:34:00.000","level":"restless","seconds":180},{"dateTime":"2017-05-01T23:37:00.000","level":"asleep","seconds":60},{"dateTime":"2017-05-01T23:38:00.000","level":"restless","seconds":60},{"dateTime":"2017-05-01T23:39:00.000","level":"asleep","seconds":3180},{"dateTime":"2017-05-02T00:32:00.000","level":"restless","seconds":180},{"dateTime":"2017-05-02T00:35:00.000","level":"asleep","seconds":1560},{"dateTime":"2017-05-02T01:01:00.000","level":"restless","seconds":60},{"dateTime":"2017-05-02T01:02:00.000","level":"asleep","seconds":120},{"dateTime":"2017-05-02T01:04:00.000","level":"restless","seconds":120},{"dateTime":"2017-05-02T01:06:00.000","level":"asleep","seconds":5160},{"dateTime":"2017-05-02T02:32:00.000","level":"restless","seconds":240},{"dateTime":"2017-05-02T02:36:00.000","level":"asleep","seconds":840},{"dateTime":"2017-05-02T02:50:00.000","level":"restless","seconds":60},{"dateTime":"2017-05-02T02:51:00.000","level":"asleep","seconds":300},{"dateTime":"2017-05-02T02:56:00.000","level":"restless","seconds":120},{"dateTime":"2017-05-02T02:58:00.000","level":"asleep","seconds":120},{"dateTime":"2017-05-02T03:00:00.000","level":"restless","seconds":120},{"dateTime":"2017-05-02T03:02:00.000","level":"asleep","seconds":180},{"dateTime":"2017-05-02T03:05:00.000","level":"restless","seconds":180},{"dateTime":"2017-05-02T03:08:00.000","level":"asleep","seconds":60},{"dateTime":"2017-05-02T03:09:00.000","level":"restless","seconds":420},{"dateTime":"2017-05-02T03:16:00.000","level":"asleep","seconds":540},{"dateTime":"2017-05-02T03:25:00.000","level":"restless","seconds":180},{"dateTime":"2017-05-02T03:28:00.000","level":"asleep","seconds":60},{"dateTime":"2017-05-02T03:29:00.000","level":"restless","seconds":60},{"dateTime":"2017-05-02T03:30:00.000","level":"asleep","seconds":60},{"dateTime":"2017-05-02T03:31:00.000","level":"restless","seconds":180},{"dateTime":"2017-05-02T03:34:00.000","level":"asleep","seconds":3780},{"dateTime":"2017-05-02T04:37:00.000","level":"restless","seconds":420},{"dateTime":"2017-05-02T04:44:00.000","level":"awake","seconds":60},{"dateTime":"2017-05-02T04:45:00.000","level":"restless","seconds":180},{"dateTime":"2017-05-02T04:48:00.000","level":"asleep","seconds":1200},{"dateTime":"2017-05-02T05:08:00.000","level":"restless","seconds":60},{"dateTime":"2017-05-02T05:09:00.000","level":"asleep","seconds":120},{"dateTime":"2017-05-02T05:11:00.000","level":"restless","seconds":60},{"dateTime":"2017-05-02T05:12:00.000","level":"awake","seconds":60},{"dateTime":"2017-05-02T05:13:00.000","level":"restless","seconds":60},{"dateTime":"2017-05-02T05:14:00.000","level":"asleep","seconds":720},{"dateTime":"2017-05-02T05:26:00.000","level":"restless","seconds":60},{"dateTime":"2017-05-02T05:27:00.000","level":"asleep","seconds":180},{"dateTime":"2017-05-02T05:30:00.000","level":"restless","seconds":180},{"dateTime":"2017-05-02T05:33:00.000","level":"asleep","seconds":60},{"dateTime":"2017-05-02T05:34:00.000","level":"restless","seconds":60},{"dateTime":"2017-05-02T05:35:00.000","level":"asleep","seconds":60},{"dateTime":"2017-05-02T05:36:00.000","level":"restless","seconds":60},{"dateTime":"2017-05-02T05:37:00.000","level":"asleep","seconds":360},{"dateTime":"2017-05-02T05:43:00.000","level":"restless","seconds":60},{"dateTime":"2017-05-02T05:44:00.000","level":"asleep","seconds":60}],"summary":{"asleep":{"count":0,"minutes":474},"awake":{"count":2,"minutes":2},"restless":{"count":32,"minutes":75}}},"logId":14529111735,"minutesAfterWakeup":0,"minutesAsleep":474,"minutesAwake":77,"minutesToFallAsleep":0,"startTime":"2017-05-01T20:34:00.000","timeInBed":551,"type":"classic"},{"dateOfSleep":"2017-05-01","duration":17760000,"efficiency":93,"endTime":"2017-05-01T03:04:30.000","infoCode":0,"levels":{"data":[{"dateTime":"2017-04-30T22:08:30.000","level":"asleep","seconds":120},{"dateTime":"2017-04-30T22:10:30.000","level":"awake","seconds":60},{"dateTime":"2017-04-30T22:11:30.000","level":"asleep","seconds":6360},{"dateTime":"2017-04-30T23:57:30.000","level":"restless","seconds":180},{"dateTime":"2017-05-01T00:00:30.000","level":"asleep","seconds":960},{"dateTime":"2017-05-01T00:16:30.000","level":"restless","seconds":240},{"dateTime":"2017-05-01T00:20:30.000","level":"asleep","seconds":3240},{"dateTime":"2017-05-01T01:14:30.000","level":"restless","seconds":240},{"dateTime":"2017-05-01T01:18:30.000","level":"asleep","seconds":2940},{"dateTime":"2017-05-01T02:07:30.000","level":"restless","seconds":120},{"dateTime":"2017-05-01T02:09:30.000","level":"asleep","seconds":300},{"dateTime":"2017-05-01T02:14:30.000","level":"restless","seconds":60},{"dateTime":"2017-05-01T02:15:30.000","level":"asleep","seconds":540},{"dateTime":"2017-05-01T02:24:30.000","level":"restless","seconds":120},{"dateTime":"2017-05-01T02:26:30.000","level":"asleep","seconds":1080},{"dateTime":"2017-05-01T02:44:30.000","level":"restless","seconds":60},{"dateTime":"2017-05-01T02:45:30.000","level":"asleep","seconds":660},{"dateTime":"2017-05-01T02:56:30.000","level":"restless","seconds":120},{"dateTime":"2017-05-01T02:58:30.000","level":"asleep","seconds":240},{"dateTime":"2017-05-01T03:02:30.000","level":"restless","seconds":120}],"summary":{"asleep":{"count":0,"minutes":274},"awake":{"count":1,"minutes":1},"restless":{"count":9,"minutes":21}}},"logId":14529111734,"minutesAfterWakeup":2,"minutesAsleep":274,"minutesAwake":20,"minutesToFallAsleep":0,"startTime":"2017-04-30T22:08:30.000","timeInBed":296,"type":"classic"},{"dateOfSleep":"2017-04-30","duration":33480000,"efficiency":91,"endTime":"2017-04-30T05:20:30.000","infoCode":0,"levels":{"data":[{"dateTime":"2017-04-29T20:02:30.000","level":"restless","seconds":60},{"dateTime":"2017-04-29T20:03:30.000","level":"asleep","seconds":600},{"dateTime":"2017-04-29T20:13:30.000","level":"restless","seconds":60},{"dateTime":"2017-04-29T20:14:30.000","level":"asleep","seconds":2280},{"dateTime":"2017-04-29T20:52:30.000","level":"restless","seconds":60},{"dateTime":"2017-04-29T20:53:30.000","level":"asleep","seconds":1980},{"dateTime":"2017-04-29T21:26:30.000","level":"restless","seconds":60},{"dateTime":"2017-04-29T21:27:30.000","level":"asleep","seconds":180},{"dateTime":"2017-04-29T21:30:30.000","level":"restless","seconds":60},{"dateTime":"2017-04-29T21:31:30.000","level":"asleep","seconds":120},{"dateTime":"2017-04-29T21:33:30.000","level":"restless","seconds":480},{"dateTime":"2017-04-29T21:41:30.000","level":"asleep","seconds":120},{"dateTime":"2017-04-29T21:43:30.000","level":"restless","seconds":60},{"dateTime":"2017-04-29T21:44:30.000","level":"asleep","seconds":180},{"dateTime":"2017-04-29T21:47:30.000","level":"restless","seconds":60},{"dateTime":"2017-04-29T21:48:30.000","level":"asleep","seconds":60},{"dateTime":"2017-04-29T21:49:30.000","level":"restless","seconds":180},{"dateTime":"2017-04-29T21:52:30.000","level":"asleep","seconds":1140},{"dateTime":"2017-04-29T22:11:30.000","level":"restless","seconds":60},{"dateTime":"2017-04-29T22:12:30.000","level":"asleep","seconds":360},{"dateTime":"2017-04-29T22:18:30.000","level":"restless","seconds":60},{"dateTime":"2017-04-29T22:19:30.000","level":"asleep","seconds":6000},{"dateTime":"2017-04-29T23:59:30.000","level":"restless","seconds":120},{"dateTime":"2017-04-30T00:01:30.000","level":"asleep","seconds":720},{"dateTime":"2017-04-30T00:13:30.000","level":"restless","seconds":180},{"dateTime":"2017-04-30T00:16:30.000","level":"asleep","seconds":60},{"dateTime":"2017-04-30T00:17:30.000","level":"restless","seconds":120},{"dateTime":"2017-04-30T00:19:30.000","level":"asleep","seconds":2100},{"dateTime":"2017-04-30T00:54:30.000","level":"restless","seconds":120},{"dateTime":"2017-04-30T00:56:30.000","level":"asleep","seconds":600},{"dateTime":"2017-04-30T01:06:30.000","level":"restless","seconds":60},{"dateTime":"2017-04-30T01:07:30.000","level":"asleep","seconds":4800},{"dateTime":"2017-04-30T02:27:30.000","level":"restless","seconds":180},{"dateTime":"2017-04-30T02:30:30.000","level":"asleep","seconds":420},{"dateTime":"2017-04-30T02:37:30.000","level":"restless","seconds":60},{"dateTime":"2017-04-30T02:38:30.000","level":"asleep","seconds":2040},{"dateTime":"2017-04-30T03:12:30.000","level":"restless","seconds":120},{"dateTime":"2017-04-30T03:14:30.000","level":"asleep","seconds":120},{"dateTime":"2017-04-30T03:16:30.000","level":"restless","seconds":60},{"dateTime":"2017-04-30T03:17:30.000","level":"asleep","seconds":1800},{"dateTime":"2017-04-30T03:47:30.000","level":"restless","seconds":120},{"dateTime":"2017-04-30T03:49:30.000","level":"asleep","seconds":1680},{"dateTime":"2017-04-30T04:17:30.000","level":"restless","seconds":120},{"dateTime":"2017-04-30T04:19:30.000","level":"asleep","seconds":60},{"dateTime":"2017-04-30T04:20:30.000","level":"restless","seconds":180},{"dateTime":"2017-04-30T04:23:30.000","level":"asleep","seconds":1140},{"dateTime":"2017-04-30T04:42:30.000","level":"restless","seconds":60},{"dateTime":"2017-04-30T04:43:30.000","level":"awake","seconds":60},{"dateTime":"2017-04-30T04:44:30.000","level":"asleep","seconds":120},{"dateTime":"2017-04-30T04:46:30.000","level":"restless","seconds":60},{"dateTime":"2017-04-30T04:47:30.000","level":"asleep","seconds":540},{"dateTime":"2017-04-30T04:56:30.000","level":"restless","seconds":60},{"dateTime":"2017-04-30T04:57:30.000","level":"asleep","seconds":1380}],"summary":{"asleep":{"count":0,"minutes":510},"awake":{"count":1,"minutes":1},"restless":{"count":26,"minutes":47}}},"logId":14529111733,"minutesAfterWakeup":0,"minutesAsleep":510,"minutesAwake":48,"minutesToFallAsleep":0,"startTime":"2017-04-29T20:02:30.000","timeInBed":558,"type":"classic"},{"dateOfSleep":"2017-04-29","duration":23880000,"efficiency":95,"endTime":"2017-04-29T04:45:00.000","infoCode":0,"levels":{"data":[{"dateTime":"2017-04-28T22:06:30.000","level":"asleep","seconds":8460},{"dateTime":"2017-04-29T00:27:30.000","level":"restless","seconds":300},{"dateTime":"2017-04-29T00:32:30.000","level":"asleep","seconds":600},{"dateTime":"2017-04-29T00:42:30.000","level":"restless","seconds":120},{"dateTime":"2017-04-29T00:44:30.000","level":"asleep","seconds":1920},{"dateTime":"2017-04-29T01:16:30.000","level":"restless","seconds":60},{"dateTime":"2017-04-29T01:17:30.000","level":"asleep","seconds":960},{"dateTime":"2017-04-29T01:33:30.000","level":"restless","seconds":60},{"dateTime":"2017-04-29T01:34:30.000","level":"asleep","seconds":300},{"dateTime":"2017-04-29T01:39:30.000","level":"restless","seconds":120},{"dateTime":"2017-04-29T01:41:30.000","level":"asleep","seconds":1260},{"dateTime":"2017-04-29T02:02:30.000","level":"awake","seconds":120},{"dateTime":"2017-04-29T02:04:30.000","level":"asleep","seconds":480},{"dateTime":"2017-04-29T02:12:30.000","level":"restless","seconds":120},{"dateTime":"2017-04-29T02:14:30.000","level":"asleep","seconds":6060},{"dateTime":"2017-04-29T03:55:30.000","level":"restless","seconds":120},{"dateTime":"2017-04-29T03:57:30.000","level":"asleep","seconds":1920},{"dateTime":"2017-04-29T04:29:30.000","level":"restless","seconds":180},{"dateTime":"2017-04-29T04:32:30.000","level":"asleep","seconds":720}],"summary":{"asleep":{"count":0,"minutes":378},"awake":{"count":1,"minutes":2},"restless":{"count":8,"minutes":18}}},"logId":14529111732,"minutesAfterWakeup":0,"minutesAsleep":378,"minutesAwake":20,"minutesToFallAsleep":0,"startTime":"2017-04-28T22:06:30.000","timeInBed":398,"type":"classic"},{"dateOfSleep":"2017-04-28","duration":13500000,"efficiency":98,"endTime":"2017-04-28T06:17:00.000","infoCode":0,"levels":{"data":[{"dateTime":"2017-04-28T02:31:30.000","level":"asleep","seconds":300},{"dateTime":"2017-04-28T02:36:30.000","level":"awake","seconds":60},{"dateTime":"2017-04-28T02:37:30.000","level":"asleep","seconds":5820},{"dateTime":"2017-04-28T04:14:30.000","level":"restless","seconds":180},{"dateTime":"2017-04-28T04:17:30.000","level":"asleep","seconds":480},{"dateTime":"2017-04-28T04:25:30.000","level":"restless","seconds":60},{"dateTime":"2017-04-28T04:26:30.000","level":"asleep","seconds":6600}],"summary":{"asleep":{"count":0,"minutes":220},"awake":{"count":1,"minutes":1},"restless":{"count":2,"minutes":4}}},"logId":14529111731,"minutesAfterWakeup":0,"minutesAsleep":220,"minutesAwake":5,"minutesToFallAsleep":0,"startTime":"2017-04-28T02:31:30.000","timeInBed":225,"type":"classic"},{"dateOfSleep":"2017-04-28","duration":11520000,"efficiency":90,"endTime":"2017-04-28T00:02:30.000","infoCode":0,"levels":{"data":[{"dateTime":"2017-04-27T20:50:30.000","level":"restless","seconds":60},{"dateTime":"2017-04-27T20:51:30.000","level":"asleep","seconds":2340},{"dateTime":"2017-04-27T21:30:30.000","level":"restless","seconds":60},{"dateTime":"2017-04-27T21:31:30.000","level":"asleep","seconds":3720},{"dateTime":"2017-04-27T22:33:30.000","level":"restless","seconds":240},{"dateTime":"2017-04-27T22:37:30.000","level":"awake","seconds":60},{"dateTime":"2017-04-27T22:38:30.000","level":"restless","seconds":60},{"dateTime":"2017-04-27T22:39:30.000","level":"awake","seconds":120},{"dateTime":"2017-04-27T22:41:30.000","level":"restless","seconds":120},{"dateTime":"2017-04-27T22:43:30.000","level":"asleep","seconds":1140},{"dateTime":"2017-04-27T23:02:30.000","level":"restless","seconds":180},{"dateTime":"2017-04-27T23:05:30.000","level":"asleep","seconds":60},{"dateTime":"2017-04-27T23:06:30.000","level":"restless","seconds":180},{"dateTime":"2017-04-27T23:09:30.000","level":"asleep","seconds":2760},{"dateTime":"2017-04-27T23:55:30.000","level":"restless","seconds":120},{"dateTime":"2017-04-27T23:57:30.000","level":"asleep","seconds":300}],"summary":{"asleep":{"count":0,"minutes":172},"awake":{"count":2,"minutes":3},"restless":{"count":8,"minutes":17}}},"logId":14529111730,"minutesAfterWakeup":0,"minutesAsleep":172,"minutesAwake":20,"minutesToFallAsleep":0,"startTime":"2017-04-27T20:50:30.000","timeInBed":192,"type":"classic"},{"dateOfSleep":"2017-04-27","duration":32640000,"efficiency":86,"endTime":"2017-04-27T05:56:00.000","infoCode":0,"levels":{"data":[{"dateTime":"2017-04-26T20:51:30.000","level":"restless","seconds":120},{"dateTime":"2017-04-26T20:53:30.000","level":"awake","seconds":180},{"dateTime":"2017-04-26T20:56:30.000","level":"restless","seconds":240},{"dateTime":"2017-04-26T21:00:30.000","level":"asleep","seconds":360},{"dateTime":"2017-04-26T21:06:30.000","level":"restless","seconds":60},{"dateTime":"2017-04-26T21:07:30.000","level":"asleep","seconds":180},{"dateTime":"2017-04-26T21:10:30.000","level":"restless","seconds":60},{"dateTime":"2017-04-26T21:11:30.000","level":"asleep","seconds":2760},{"dateTime":"2017-04-26T21:57:30.000","level":"restless","seconds":120},{"dateTime":"2017-04-26T21:59:30.000","level":"asleep","seconds":480},{"dateTime":"2017-04-26T22:07:30.000","level":"restless","seconds":60},{"dateTime":"2017-04-26T22:08:30.000","level":"asleep","seconds":1440},{"dateTime":"2017-04-26T22:32:30.000","level":"restless","seconds":120},{"dateTime":"2017-04-26T22:34:30.000","level":"asleep","seconds":60},{"dateTime":"2017-04-26T22:35:30.000","level":"restless","seconds":180},{"dateTime":"2017-04-26T22:38:30.000","level":"asleep","seconds":1260},{"dateTime":"2017-04-26T22:59:30.000","level":"restless","seconds":300},{"dateTime":"2017-04-26T23:04:30.000","level":"asleep","seconds":120},{"dateTime":"2017-04-26T23:06:30.000","level":"restless","seconds":60},{"dateTime":"2017-04-26T23:07:30.000","level":"asleep","seconds":420},{"dateTime":"2017-04-26T23:14:30.000","level":"restless","seconds":120},{"dateTime":"2017-04-26T23:16:30.000","level":"asleep","seconds":180},{"dateTime":"2017-04-26T23:19:30.000","level":"restless","seconds":60},{"dateTime":"2017-04-26T23:20:30.000","level":"asleep","seconds":720},{"dateTime":"2017-04-26T23:32:30.000","level":"restless","seconds":360},{"dateTime":"2017-04-26T23:38:30.000","level":"asleep","seconds":840},{"dateTime":"2017-04-26T23:52:30.000","level":"restless","seconds":60},{"dateTime":"2017-04-26T23:53:30.000","level":"asleep","seconds":4140},{"dateTime":"2017-04-27T01:02:30.000","level":"restless","seconds":480},{"dateTime":"2017-04-27T01:10:30.000","level":"asleep","seconds":60},{"dateTime":"2017-04-27T01:11:30.000","level":"restless","seconds":60},{"dateTime":"2017-04-27T01:12:30.000","level":"asleep","seconds":240},{"dateTime":"2017-04-27T01:16:30.000","level":"restless","seconds":120},{"dateTime":"2017-04-27T01:18:30.000","level":"asleep","seconds":120},{"dateTime":"2017-04-27T01:20:30.000","level":"restless","seconds":120},{"dateTime":"2017-04-27T01:22:30.000","level":"asleep","seconds":2760},{"dateTime":"2017-04-27T02:08:30.000","level":"restless","seconds":120},{"dateTime":"2017-04-27T02:10:30.000","level":"asleep","seconds":3300},{"dateTime":"2017-04-27T03:05:30.000","level":"restless","seconds":240},{"dateTime":"2017-04-27T03:09:30.000","level":"asleep","seconds":960},{"dateTime":"2017-04-27T03:25:30.000","level":"restless","seconds":120},{"dateTime":"2017-04-27T03:27:30.000","level":"asleep","seconds":180},{"dateTime":"2017-04-27T03:30:30.000","level":"restless","seconds":60},{"dateTime":"2017-04-27T03:31:30.000","level":"asleep","seconds":5700},{"dateTime":"2017-04-27T05:06:30.000","level":"restless","seconds":60},{"dateTime":"2017-04-27T05:07:30.000","level":"asleep","seconds":900},{"dateTime":"2017-04-27T05:22:30.000","level":"restless","seconds":120},{"dateTime":"2017-04-27T05:24:30.000","level":"awake","seconds":360},{"dateTime":"2017-04-27T05:30:30.000","level":"restless","seconds":240},{"dateTime":"2017-04-27T05:34:30.000","level":"asleep","seconds":60},{"dateTime":"2017-04-27T05:35:30.000","level":"restless","seconds":300},{"dateTime":"2017-04-27T05:40:30.000","level":"asleep","seconds":180},{"dateTime":"2017-04-27T05:43:30.000","level":"restless","seconds":60},{"dateTime":"2017-04-27T05:44:30.000","level":"asleep","seconds":300},{"dateTime":"2017-04-27T05:49:30.000","level":"restless","seconds":60},{"dateTime":"2017-04-27T05:50:30.000","level":"asleep","seconds":300}],"summary":{"asleep":{"count":0,"minutes":467},"awake":{"count":2,"minutes":9},"restless":{"count":28,"minutes":68}}},"logId":14529111729,"minutesAfterWakeup":0,"minutesAsleep":467,"minutesAwake":77,"minutesToFallAsleep":0,"startTime":"2017-04-26T20:51:30.000","timeInBed":544,"type":"classic"}]}
```
