## Supplementary Data 2 for "Digital phenotyping by consumer wearables identifies sleep-associated markers of cardiovascular disease risk and biological aging": SleepDetailed_1215-0046-NHC.json

```
{"sleep":[{"dateOfSleep":"2017-04-23","duration":11820000,"efficiency":99,"endTime":"2017-04-23T06:32:00.000","infoCode":0,"levels":{"data":[{"dateTime":"2017-04-23T03:14:30.000","level":"awake","seconds":60},{"dateTime":"2017-04-23T03:15:30.000","level":"restless","seconds":60},{"dateTime":"2017-04-23T03:16:30.000","level":"asleep","seconds":11700}],"summary":{"asleep":{"count":0,"minutes":195},"awake":{"count":1,"minutes":1},"restless":{"count":1,"minutes":1}}},"logId":14452499523,"minutesAfterWakeup":0,"minutesAsleep":195,"minutesAwake":2,"minutesToFallAsleep":0,"startTime":"2017-04-23T03:14:30.000","timeInBed":197,"type":"classic"},{"dateOfSleep":"2017-04-22","duration":24000000,"efficiency":98,"endTime":"2017-04-22T07:03:00.000","infoCode":0,"levels":{"data":[{"dateTime":"2017-04-22T00:22:30.000","level":"asleep","seconds":5700},{"dateTime":"2017-04-22T01:57:30.000","level":"restless","seconds":60},{"dateTime":"2017-04-22T01:58:30.000","level":"asleep","seconds":8400},{"dateTime":"2017-04-22T04:18:30.000","level":"restless","seconds":60},{"dateTime":"2017-04-22T04:19:30.000","level":"asleep","seconds":60},{"dateTime":"2017-04-22T04:20:30.000","level":"restless","seconds":120},{"dateTime":"2017-04-22T04:22:30.000","level":"asleep","seconds":3540},{"dateTime":"2017-04-22T05:21:30.000","level":"restless","seconds":60},{"dateTime":"2017-04-22T05:22:30.000","level":"asleep","seconds":180},{"dateTime":"2017-04-22T05:25:30.000","level":"restless","seconds":60},{"dateTime":"2017-04-22T05:26:30.000","level":"asleep","seconds":1740},{"dateTime":"2017-04-22T05:55:30.000","level":"restless","seconds":120},{"dateTime":"2017-04-22T05:57:30.000","level":"asleep","seconds":3900}],"summary":{"asleep":{"count":0,"minutes":392},"awake":{"count":0,"minutes":0},"restless":{"count":6,"minutes":8}}},"logId":14452499522,"minutesAfterWakeup":0,"minutesAsleep":392,"minutesAwake":8,"minutesToFallAsleep":0,"startTime":"2017-04-22T00:22:30.000","timeInBed":400,"type":"classic"},{"dateOfSleep":"2017-04-21","duration":22440000,"efficiency":95,"endTime":"2017-04-21T06:19:00.000","infoCode":0,"levels":{"data":[{"dateTime":"2017-04-21T00:04:30.000","level":"asleep","seconds":240},{"dateTime":"2017-04-21T00:08:30.000","level":"restless","seconds":60},{"dateTime":"2017-04-21T00:09:30.000","level":"asleep","seconds":60},{"dateTime":"2017-04-21T00:10:30.000","level":"restless","seconds":180},{"dateTime":"2017-04-21T00:13:30.000","level":"awake","seconds":120},{"dateTime":"2017-04-21T00:15:30.000","level":"restless","seconds":60},{"dateTime":"2017-04-21T00:16:30.000","level":"asleep","seconds":2340},{"dateTime":"2017-04-21T00:55:30.000","level":"restless","seconds":120},{"dateTime":"2017-04-21T00:57:30.000","level":"asleep","seconds":300},{"dateTime":"2017-04-21T01:02:30.000","level":"restless","seconds":60},{"dateTime":"2017-04-21T01:03:30.000","level":"asleep","seconds":300},{"dateTime":"2017-04-21T01:08:30.000","level":"restless","seconds":180},{"dateTime":"2017-04-21T01:11:30.000","level":"asleep","seconds":3840},{"dateTime":"2017-04-21T02:15:30.000","level":"restless","seconds":60},{"dateTime":"2017-04-21T02:16:30.000","level":"asleep","seconds":420},{"dateTime":"2017-04-21T02:23:30.000","level":"restless","seconds":60},{"dateTime":"2017-04-21T02:24:30.000","level":"asleep","seconds":1320},{"dateTime":"2017-04-21T02:46:30.000","level":"restless","seconds":60},{"dateTime":"2017-04-21T02:47:30.000","level":"asleep","seconds":120},{"dateTime":"2017-04-21T02:49:30.000","level":"restless","seconds":60},{"dateTime":"2017-04-21T02:50:30.000","level":"asleep","seconds":240},{"dateTime":"2017-04-21T02:54:30.000","level":"restless","seconds":120},{"dateTime":"2017-04-21T02:56:30.000","level":"asleep","seconds":12120}],"summary":{"asleep":{"count":0,"minutes":355},"awake":{"count":1,"minutes":2},"restless":{"count":11,"minutes":17}}},"logId":14452499521,"minutesAfterWakeup":0,"minutesAsleep":355,"minutesAwake":19,"minutesToFallAsleep":0,"startTime":"2017-04-21T00:04:30.000","timeInBed":374,"type":"classic"},{"dateOfSleep":"2017-04-20","duration":30000000,"efficiency":96,"endTime":"2017-04-20T06:16:30.000","infoCode":0,"levels":{"data":[{"dateTime":"2017-04-19T21:56:30.000","level":"restless","seconds":240},{"dateTime":"2017-04-19T22:00:30.000","level":"awake","seconds":180},{"dateTime":"2017-04-19T22:03:30.000","level":"asleep","seconds":14400},{"dateTime":"2017-04-20T02:03:30.000","level":"restless","seconds":360},{"dateTime":"2017-04-20T02:09:30.000","level":"awake","seconds":180},{"dateTime":"2017-04-20T02:12:30.000","level":"restless","seconds":60},{"dateTime":"2017-04-20T02:13:30.000","level":"asleep","seconds":14400},{"dateTime":"2017-04-20T06:13:30.000","level":"restless","seconds":60},{"dateTime":"2017-04-20T06:14:30.000","level":"asleep","seconds":120}],"summary":{"asleep":{"count":0,"minutes":482},"awake":{"count":2,"minutes":6},"restless":{"count":4,"minutes":12}}},"logId":14452499520,"minutesAfterWakeup":0,"minutesAsleep":482,"minutesAwake":18,"minutesToFallAsleep":0,"startTime":"2017-04-19T21:56:30.000","timeInBed":500,"type":"classic"},{"dateOfSleep":"2017-04-19","duration":7440000,"efficiency":94,"endTime":"2017-04-19T17:29:30.000","infoCode":0,"levels":{"data":[{"dateTime":"2017-04-19T15:25:30.000","level":"asleep","seconds":600},{"dateTime":"2017-04-19T15:35:30.000","level":"restless","seconds":120},{"dateTime":"2017-04-19T15:37:30.000","level":"asleep","seconds":2520},{"dateTime":"2017-04-19T16:19:30.000","level":"awake","seconds":180},{"dateTime":"2017-04-19T16:22:30.000","level":"asleep","seconds":360},{"dateTime":"2017-04-19T16:28:30.000","level":"restless","seconds":120},{"dateTime":"2017-04-19T16:30:30.000","level":"asleep","seconds":3540}],"summary":{"asleep":{"count":0,"minutes":117},"awake":{"count":1,"minutes":3},"restless":{"count":2,"minutes":4}}},"logId":14452499518,"minutesAfterWakeup":0,"minutesAsleep":117,"minutesAwake":7,"minutesToFallAsleep":0,"startTime":"2017-04-19T15:25:30.000","timeInBed":124,"type":"classic"}]}
```
