## Supplementary Data 2 for "Digital phenotyping by consumer wearables identifies sleep-associated markers of cardiovascular disease risk and biological aging": SleepDetailed_1215-0055-NHC.json

```
{"sleep":[{"dateOfSleep":"2017-05-02","duration":28860000,"efficiency":88,"endTime":"2017-05-02T06:48:00.000","infoCode":0,"levels":{"data":[{"dateTime":"2017-05-01T22:46:30.000","level":"restless","seconds":300},{"dateTime":"2017-05-01T22:51:30.000","level":"awake","seconds":60},{"dateTime":"2017-05-01T22:52:30.000","level":"restless","seconds":60},{"dateTime":"2017-05-01T22:53:30.000","level":"asleep","seconds":5820},{"dateTime":"2017-05-02T00:30:30.000","level":"restless","seconds":120},{"dateTime":"2017-05-02T00:32:30.000","level":"awake","seconds":60},{"dateTime":"2017-05-02T00:33:30.000","level":"restless","seconds":60},{"dateTime":"2017-05-02T00:34:30.000","level":"asleep","seconds":5520},{"dateTime":"2017-05-02T02:06:30.000","level":"restless","seconds":60},{"dateTime":"2017-05-02T02:07:30.000","level":"asleep","seconds":180},{"dateTime":"2017-05-02T02:10:30.000","level":"restless","seconds":60},{"dateTime":"2017-05-02T02:11:30.000","level":"asleep","seconds":360},{"dateTime":"2017-05-02T02:17:30.000","level":"restless","seconds":780},{"dateTime":"2017-05-02T02:30:30.000","level":"asleep","seconds":180},{"dateTime":"2017-05-02T02:33:30.000","level":"restless","seconds":60},{"dateTime":"2017-05-02T02:34:30.000","level":"asleep","seconds":120},{"dateTime":"2017-05-02T02:36:30.000","level":"restless","seconds":120},{"dateTime":"2017-05-02T02:38:30.000","level":"asleep","seconds":7320},{"dateTime":"2017-05-02T04:40:30.000","level":"restless","seconds":360},{"dateTime":"2017-05-02T04:46:30.000","level":"awake","seconds":420},{"dateTime":"2017-05-02T04:53:30.000","level":"restless","seconds":60},{"dateTime":"2017-05-02T04:54:30.000","level":"asleep","seconds":300},{"dateTime":"2017-05-02T04:59:30.000","level":"restless","seconds":240},{"dateTime":"2017-05-02T05:03:30.000","level":"asleep","seconds":360},{"dateTime":"2017-05-02T05:09:30.000","level":"restless","seconds":60},{"dateTime":"2017-05-02T05:10:30.000","level":"asleep","seconds":60},{"dateTime":"2017-05-02T05:11:30.000","level":"restless","seconds":60},{"dateTime":"2017-05-02T05:12:30.000","level":"asleep","seconds":60},{"dateTime":"2017-05-02T05:13:30.000","level":"restless","seconds":60},{"dateTime":"2017-05-02T05:14:30.000","level":"asleep","seconds":2700},{"dateTime":"2017-05-02T05:59:30.000","level":"restless","seconds":120},{"dateTime":"2017-05-02T06:01:30.000","level":"asleep","seconds":120},{"dateTime":"2017-05-02T06:03:30.000","level":"restless","seconds":180},{"dateTime":"2017-05-02T06:06:30.000","level":"asleep","seconds":660},{"dateTime":"2017-05-02T06:17:30.000","level":"restless","seconds":120},{"dateTime":"2017-05-02T06:19:30.000","level":"asleep","seconds":120},{"dateTime":"2017-05-02T06:21:30.000","level":"restless","seconds":120},{"dateTime":"2017-05-02T06:23:30.000","level":"asleep","seconds":1440}],"summary":{"asleep":{"count":0,"minutes":422},"awake":{"count":3,"minutes":9},"restless":{"count":19,"minutes":50}}},"logId":14528317222,"minutesAfterWakeup":0,"minutesAsleep":422,"minutesAwake":59,"minutesToFallAsleep":0,"startTime":"2017-05-01T22:46:30.000","timeInBed":481,"type":"classic"},{"dateOfSleep":"2017-05-01","duration":27600000,"efficiency":96,"endTime":"2017-05-01T06:35:00.000","infoCode":0,"levels":{"data":[{"dateTime":"2017-04-30T22:54:30.000","level":"restless","seconds":60},{"dateTime":"2017-04-30T22:55:30.000","level":"asleep","seconds":180},{"dateTime":"2017-04-30T22:58:30.000","level":"restless","seconds":120},{"dateTime":"2017-04-30T23:00:30.000","level":"asleep","seconds":3960},{"dateTime":"2017-05-01T00:06:30.000","level":"restless","seconds":120},{"dateTime":"2017-05-01T00:08:30.000","level":"asleep","seconds":120},{"dateTime":"2017-05-01T00:10:30.000","level":"restless","seconds":120},{"dateTime":"2017-05-01T00:12:30.000","level":"asleep","seconds":780},{"dateTime":"2017-05-01T00:25:30.000","level":"restless","seconds":60},{"dateTime":"2017-05-01T00:26:30.000","level":"asleep","seconds":2760},{"dateTime":"2017-05-01T01:12:30.000","level":"restless","seconds":60},{"dateTime":"2017-05-01T01:13:30.000","level":"asleep","seconds":120},{"dateTime":"2017-05-01T01:15:30.000","level":"restless","seconds":60},{"dateTime":"2017-05-01T01:16:30.000","level":"asleep","seconds":900},{"dateTime":"2017-05-01T01:31:30.000","level":"restless","seconds":60},{"dateTime":"2017-05-01T01:32:30.000","level":"asleep","seconds":60},{"dateTime":"2017-05-01T01:33:30.000","level":"restless","seconds":120},{"dateTime":"2017-05-01T01:35:30.000","level":"awake","seconds":60},{"dateTime":"2017-05-01T01:36:30.000","level":"asleep","seconds":6000},{"dateTime":"2017-05-01T03:16:30.000","level":"restless","seconds":60},{"dateTime":"2017-05-01T03:17:30.000","level":"asleep","seconds":60},{"dateTime":"2017-05-01T03:18:30.000","level":"restless","seconds":180},{"dateTime":"2017-05-01T03:21:30.000","level":"asleep","seconds":5580},{"dateTime":"2017-05-01T04:54:30.000","level":"restless","seconds":60},{"dateTime":"2017-05-01T04:55:30.000","level":"asleep","seconds":60},{"dateTime":"2017-05-01T04:56:30.000","level":"restless","seconds":60},{"dateTime":"2017-05-01T04:57:30.000","level":"asleep","seconds":5640},{"dateTime":"2017-05-01T06:31:30.000","level":"restless","seconds":180}],"summary":{"asleep":{"count":0,"minutes":437},"awake":{"count":1,"minutes":1},"restless":{"count":14,"minutes":22}}},"logId":14528317221,"minutesAfterWakeup":3,"minutesAsleep":437,"minutesAwake":20,"minutesToFallAsleep":0,"startTime":"2017-04-30T22:54:30.000","timeInBed":460,"type":"classic"},{"dateOfSleep":"2017-04-30","duration":29040000,"efficiency":95,"endTime":"2017-04-30T06:34:00.000","infoCode":0,"levels":{"data":[{"dateTime":"2017-04-29T22:30:00.000","level":"asleep","seconds":120},{"dateTime":"2017-04-29T22:32:00.000","level":"restless","seconds":60},{"dateTime":"2017-04-29T22:33:00.000","level":"asleep","seconds":2760},{"dateTime":"2017-04-29T23:19:00.000","level":"restless","seconds":60},{"dateTime":"2017-04-29T23:20:00.000","level":"asleep","seconds":2520},{"dateTime":"2017-04-30T00:02:00.000","level":"restless","seconds":60},{"dateTime":"2017-04-30T00:03:00.000","level":"asleep","seconds":9360},{"dateTime":"2017-04-30T02:39:00.000","level":"restless","seconds":240},{"dateTime":"2017-04-30T02:43:00.000","level":"asleep","seconds":120},{"dateTime":"2017-04-30T02:45:00.000","level":"awake","seconds":60},{"dateTime":"2017-04-30T02:46:00.000","level":"restless","seconds":180},{"dateTime":"2017-04-30T02:49:00.000","level":"asleep","seconds":360},{"dateTime":"2017-04-30T02:55:00.000","level":"restless","seconds":180},{"dateTime":"2017-04-30T02:58:00.000","level":"asleep","seconds":1080},{"dateTime":"2017-04-30T03:16:00.000","level":"restless","seconds":180},{"dateTime":"2017-04-30T03:19:00.000","level":"asleep","seconds":5520},{"dateTime":"2017-04-30T04:51:00.000","level":"restless","seconds":180},{"dateTime":"2017-04-30T04:54:00.000","level":"asleep","seconds":4440},{"dateTime":"2017-04-30T06:08:00.000","level":"restless","seconds":240},{"dateTime":"2017-04-30T06:12:00.000","level":"asleep","seconds":960},{"dateTime":"2017-04-30T06:28:00.000","level":"restless","seconds":360}],"summary":{"asleep":{"count":0,"minutes":454},"awake":{"count":1,"minutes":1},"restless":{"count":10,"minutes":29}}},"logId":14528317220,"minutesAfterWakeup":6,"minutesAsleep":454,"minutesAwake":24,"minutesToFallAsleep":0,"startTime":"2017-04-29T22:30:00.000","timeInBed":484,"type":"classic"},{"dateOfSleep":"2017-04-29","duration":28560000,"efficiency":93,"endTime":"2017-04-29T06:38:30.000","infoCode":0,"levels":{"data":[{"dateTime":"2017-04-28T22:42:30.000","level":"restless","seconds":120},{"dateTime":"2017-04-28T22:44:30.000","level":"awake","seconds":60},{"dateTime":"2017-04-28T22:45:30.000","level":"restless","seconds":60},{"dateTime":"2017-04-28T22:46:30.000","level":"asleep","seconds":4500},{"dateTime":"2017-04-29T00:01:30.000","level":"restless","seconds":60},{"dateTime":"2017-04-29T00:02:30.000","level":"asleep","seconds":840},{"dateTime":"2017-04-29T00:16:30.000","level":"restless","seconds":240},{"dateTime":"2017-04-29T00:20:30.000","level":"asleep","seconds":60},{"dateTime":"2017-04-29T00:21:30.000","level":"restless","seconds":120},{"dateTime":"2017-04-29T00:23:30.000","level":"asleep","seconds":2760},{"dateTime":"2017-04-29T01:09:30.000","level":"restless","seconds":60},{"dateTime":"2017-04-29T01:10:30.000","level":"asleep","seconds":180},{"dateTime":"2017-04-29T01:13:30.000","level":"restless","seconds":60},{"dateTime":"2017-04-29T01:14:30.000","level":"asleep","seconds":240},{"dateTime":"2017-04-29T01:18:30.000","level":"restless","seconds":60},{"dateTime":"2017-04-29T01:19:30.000","level":"asleep","seconds":1560},{"dateTime":"2017-04-29T01:45:30.000","level":"restless","seconds":180},{"dateTime":"2017-04-29T01:48:30.000","level":"asleep","seconds":60},{"dateTime":"2017-04-29T01:49:30.000","level":"restless","seconds":60},{"dateTime":"2017-04-29T01:50:30.000","level":"asleep","seconds":10860},{"dateTime":"2017-04-29T04:51:30.000","level":"restless","seconds":180},{"dateTime":"2017-04-29T04:54:30.000","level":"awake","seconds":360},{"dateTime":"2017-04-29T05:00:30.000","level":"restless","seconds":240},{"dateTime":"2017-04-29T05:04:30.000","level":"asleep","seconds":480},{"dateTime":"2017-04-29T05:12:30.000","level":"restless","seconds":60},{"dateTime":"2017-04-29T05:13:30.000","level":"asleep","seconds":120},{"dateTime":"2017-04-29T05:15:30.000","level":"restless","seconds":60},{"dateTime":"2017-04-29T05:16:30.000","level":"asleep","seconds":1500},{"dateTime":"2017-04-29T05:41:30.000","level":"restless","seconds":60},{"dateTime":"2017-04-29T05:42:30.000","level":"asleep","seconds":1380},{"dateTime":"2017-04-29T06:05:30.000","level":"restless","seconds":60},{"dateTime":"2017-04-29T06:06:30.000","level":"asleep","seconds":1800},{"dateTime":"2017-04-29T06:36:30.000","level":"restless","seconds":120}],"summary":{"asleep":{"count":0,"minutes":439},"awake":{"count":2,"minutes":7},"restless":{"count":17,"minutes":30}}},"logId":14528317219,"minutesAfterWakeup":2,"minutesAsleep":439,"minutesAwake":35,"minutesToFallAsleep":0,"startTime":"2017-04-28T22:42:30.000","timeInBed":476,"type":"classic"},{"dateOfSleep":"2017-04-28","duration":21900000,"efficiency":93,"endTime":"2017-04-28T07:02:00.000","infoCode":0,"levels":{"data":[{"dateTime":"2017-04-28T00:56:30.000","level":"asleep","seconds":240},{"dateTime":"2017-04-28T01:00:30.000","level":"restless","seconds":180},{"dateTime":"2017-04-28T01:03:30.000","level":"asleep","seconds":4500},{"dateTime":"2017-04-28T02:18:30.000","level":"restless","seconds":60},{"dateTime":"2017-04-28T02:19:30.000","level":"asleep","seconds":660},{"dateTime":"2017-04-28T02:30:30.000","level":"restless","seconds":120},{"dateTime":"2017-04-28T02:32:30.000","level":"asleep","seconds":120},{"dateTime":"2017-04-28T02:34:30.000","level":"restless","seconds":120},{"dateTime":"2017-04-28T02:36:30.000","level":"asleep","seconds":8580},{"dateTime":"2017-04-28T04:59:30.000","level":"restless","seconds":60},{"dateTime":"2017-04-28T05:00:30.000","level":"asleep","seconds":4140},{"dateTime":"2017-04-28T06:09:30.000","level":"restless","seconds":660},{"dateTime":"2017-04-28T06:20:30.000","level":"asleep","seconds":180},{"dateTime":"2017-04-28T06:23:30.000","level":"restless","seconds":180},{"dateTime":"2017-04-28T06:26:30.000","level":"awake","seconds":60},{"dateTime":"2017-04-28T06:27:30.000","level":"asleep","seconds":2040}],"summary":{"asleep":{"count":0,"minutes":341},"awake":{"count":1,"minutes":1},"restless":{"count":7,"minutes":23}}},"logId":14528317218,"minutesAfterWakeup":0,"minutesAsleep":341,"minutesAwake":24,"minutesToFallAsleep":0,"startTime":"2017-04-28T00:56:30.000","timeInBed":365,"type":"classic"},{"dateOfSleep":"2017-04-27","duration":29460000,"efficiency":94,"endTime":"2017-04-27T06:40:00.000","infoCode":0,"levels":{"data":[{"dateTime":"2017-04-26T22:29:00.000","level":"restless","seconds":120},{"dateTime":"2017-04-26T22:31:00.000","level":"asleep","seconds":60},{"dateTime":"2017-04-26T22:32:00.000","level":"restless","seconds":60},{"dateTime":"2017-04-26T22:33:00.000","level":"asleep","seconds":60},{"dateTime":"2017-04-26T22:34:00.000","level":"restless","seconds":120},{"dateTime":"2017-04-26T22:36:00.000","level":"awake","seconds":60},{"dateTime":"2017-04-26T22:37:00.000","level":"restless","seconds":60},{"dateTime":"2017-04-26T22:38:00.000","level":"asleep","seconds":16620},{"dateTime":"2017-04-27T03:15:00.000","level":"restless","seconds":240},{"dateTime":"2017-04-27T03:19:00.000","level":"awake","seconds":420},{"dateTime":"2017-04-27T03:26:00.000","level":"restless","seconds":60},{"dateTime":"2017-04-27T03:27:00.000","level":"asleep","seconds":1020},{"dateTime":"2017-04-27T03:44:00.000","level":"restless","seconds":180},{"dateTime":"2017-04-27T03:47:00.000","level":"asleep","seconds":4020},{"dateTime":"2017-04-27T04:54:00.000","level":"restless","seconds":120},{"dateTime":"2017-04-27T04:56:00.000","level":"asleep","seconds":1320},{"dateTime":"2017-04-27T05:18:00.000","level":"restless","seconds":60},{"dateTime":"2017-04-27T05:19:00.000","level":"asleep","seconds":2940},{"dateTime":"2017-04-27T06:08:00.000","level":"restless","seconds":60},{"dateTime":"2017-04-27T06:09:00.000","level":"asleep","seconds":1140},{"dateTime":"2017-04-27T06:28:00.000","level":"restless","seconds":120},{"dateTime":"2017-04-27T06:30:00.000","level":"asleep","seconds":600}],"summary":{"asleep":{"count":0,"minutes":463},"awake":{"count":2,"minutes":8},"restless":{"count":11,"minutes":20}}},"logId":14528317217,"minutesAfterWakeup":0,"minutesAsleep":463,"minutesAwake":28,"minutesToFallAsleep":0,"startTime":"2017-04-26T22:29:00.000","timeInBed":491,"type":"classic"}]}
```
