## Supplementary Data 2 for "Digital phenotyping by consumer wearables identifies sleep-associated markers of cardiovascular disease risk and biological aging": SleepDetailed_1215-0057-NHC.json

```
{"sleep":[{"dateOfSleep":"2017-04-12","duration":6480000,"efficiency":93,"endTime":"2017-04-12T06:32:30.000","infoCode":0,"levels":{"data":[{"dateTime":"2017-04-12T04:44:00.000","level":"asleep","seconds":60},{"dateTime":"2017-04-12T04:45:00.000","level":"restless","seconds":240},{"dateTime":"2017-04-12T04:49:00.000","level":"awake","seconds":60},{"dateTime":"2017-04-12T04:50:00.000","level":"asleep","seconds":3240},{"dateTime":"2017-04-12T05:44:00.000","level":"restless","seconds":180},{"dateTime":"2017-04-12T05:47:00.000","level":"asleep","seconds":2700}],"summary":{"asleep":{"count":0,"minutes":100},"awake":{"count":1,"minutes":1},"restless":{"count":2,"minutes":7}}},"logId":14340608065,"minutesAfterWakeup":0,"minutesAsleep":100,"minutesAwake":8,"minutesToFallAsleep":0,"startTime":"2017-04-12T04:44:00.000","timeInBed":108,"type":"classic"},{"dateOfSleep":"2017-04-11","duration":24420000,"efficiency":96,"endTime":"2017-04-11T07:10:00.000","infoCode":0,"levels":{"data":[{"dateTime":"2017-04-11T00:22:30.000","level":"awake","seconds":120},{"dateTime":"2017-04-11T00:24:30.000","level":"restless","seconds":60},{"dateTime":"2017-04-11T00:25:30.000","level":"asleep","seconds":10980},{"dateTime":"2017-04-11T03:28:30.000","level":"restless","seconds":60},{"dateTime":"2017-04-11T03:29:30.000","level":"asleep","seconds":3180},{"dateTime":"2017-04-11T04:22:30.000","level":"restless","seconds":120},{"dateTime":"2017-04-11T04:24:30.000","level":"asleep","seconds":2340},{"dateTime":"2017-04-11T05:03:30.000","level":"restless","seconds":240},{"dateTime":"2017-04-11T05:07:30.000","level":"awake","seconds":240},{"dateTime":"2017-04-11T05:11:30.000","level":"restless","seconds":60},{"dateTime":"2017-04-11T05:12:30.000","level":"awake","seconds":60},{"dateTime":"2017-04-11T05:13:30.000","level":"asleep","seconds":3480},{"dateTime":"2017-04-11T06:11:30.000","level":"restless","seconds":60},{"dateTime":"2017-04-11T06:12:30.000","level":"asleep","seconds":3120},{"dateTime":"2017-04-11T07:04:30.000","level":"restless","seconds":240},{"dateTime":"2017-04-11T07:08:30.000","level":"awake","seconds":60}],"summary":{"asleep":{"count":0,"minutes":385},"awake":{"count":4,"minutes":8},"restless":{"count":7,"minutes":14}}},"logId":14340608064,"minutesAfterWakeup":5,"minutesAsleep":385,"minutesAwake":17,"minutesToFallAsleep":0,"startTime":"2017-04-11T00:22:30.000","timeInBed":407,"type":"classic"},{"dateOfSleep":"2017-04-10","duration":21600000,"efficiency":91,"endTime":"2017-04-10T06:31:30.000","infoCode":0,"levels":{"data":[{"dateTime":"2017-04-10T00:31:00.000","level":"restless","seconds":60},{"dateTime":"2017-04-10T00:32:00.000","level":"awake","seconds":120},{"dateTime":"2017-04-10T00:34:00.000","level":"restless","seconds":60},{"dateTime":"2017-04-10T00:35:00.000","level":"asleep","seconds":1380},{"dateTime":"2017-04-10T00:58:00.000","level":"restless","seconds":60},{"dateTime":"2017-04-10T00:59:00.000","level":"asleep","seconds":60},{"dateTime":"2017-04-10T01:00:00.000","level":"restless","seconds":120},{"dateTime":"2017-04-10T01:02:00.000","level":"awake","seconds":60},{"dateTime":"2017-04-10T01:03:00.000","level":"asleep","seconds":900},{"dateTime":"2017-04-10T01:18:00.000","level":"restless","seconds":120},{"dateTime":"2017-04-10T01:20:00.000","level":"asleep","seconds":180},{"dateTime":"2017-04-10T01:23:00.000","level":"restless","seconds":180},{"dateTime":"2017-04-10T01:26:00.000","level":"asleep","seconds":3360},{"dateTime":"2017-04-10T02:22:00.000","level":"restless","seconds":360},{"dateTime":"2017-04-10T02:28:00.000","level":"awake","seconds":60},{"dateTime":"2017-04-10T02:29:00.000","level":"restless","seconds":120},{"dateTime":"2017-04-10T02:31:00.000","level":"asleep","seconds":5040},{"dateTime":"2017-04-10T03:55:00.000","level":"restless","seconds":60},{"dateTime":"2017-04-10T03:56:00.000","level":"asleep","seconds":1560},{"dateTime":"2017-04-10T04:22:00.000","level":"restless","seconds":60},{"dateTime":"2017-04-10T04:23:00.000","level":"asleep","seconds":2460},{"dateTime":"2017-04-10T05:04:00.000","level":"restless","seconds":180},{"dateTime":"2017-04-10T05:07:00.000","level":"asleep","seconds":1200},{"dateTime":"2017-04-10T05:27:00.000","level":"restless","seconds":240},{"dateTime":"2017-04-10T05:31:00.000","level":"asleep","seconds":3600}],"summary":{"asleep":{"count":0,"minutes":329},"awake":{"count":3,"minutes":4},"restless":{"count":12,"minutes":27}}},"logId":14340608063,"minutesAfterWakeup":0,"minutesAsleep":329,"minutesAwake":31,"minutesToFallAsleep":0,"startTime":"2017-04-10T00:31:00.000","timeInBed":360,"type":"classic"},{"dateOfSleep":"2017-04-09","duration":33060000,"efficiency":85,"endTime":"2017-04-09T08:31:30.000","infoCode":0,"levels":{"data":[{"dateTime":"2017-04-08T23:20:00.000","level":"restless","seconds":60},{"dateTime":"2017-04-08T23:21:00.000","level":"awake","seconds":60},{"dateTime":"2017-04-08T23:22:00.000","level":"restless","seconds":120},{"dateTime":"2017-04-08T23:24:00.000","level":"asleep","seconds":900},{"dateTime":"2017-04-08T23:39:00.000","level":"restless","seconds":60},{"dateTime":"2017-04-08T23:40:00.000","level":"asleep","seconds":120},{"dateTime":"2017-04-08T23:42:00.000","level":"restless","seconds":60},{"dateTime":"2017-04-08T23:43:00.000","level":"asleep","seconds":2760},{"dateTime":"2017-04-09T00:29:00.000","level":"restless","seconds":60},{"dateTime":"2017-04-09T00:30:00.000","level":"asleep","seconds":120},{"dateTime":"2017-04-09T00:32:00.000","level":"restless","seconds":240},{"dateTime":"2017-04-09T00:36:00.000","level":"awake","seconds":180},{"dateTime":"2017-04-09T00:39:00.000","level":"restless","seconds":60},{"dateTime":"2017-04-09T00:40:00.000","level":"awake","seconds":60},{"dateTime":"2017-04-09T00:41:00.000","level":"restless","seconds":60},{"dateTime":"2017-04-09T00:42:00.000","level":"asleep","seconds":300},{"dateTime":"2017-04-09T00:47:00.000","level":"restless","seconds":60},{"dateTime":"2017-04-09T00:48:00.000","level":"asleep","seconds":1860},{"dateTime":"2017-04-09T01:19:00.000","level":"restless","seconds":120},{"dateTime":"2017-04-09T01:21:00.000","level":"asleep","seconds":120},{"dateTime":"2017-04-09T01:23:00.000","level":"restless","seconds":120},{"dateTime":"2017-04-09T01:25:00.000","level":"asleep","seconds":2400},{"dateTime":"2017-04-09T02:05:00.000","level":"restless","seconds":60},{"dateTime":"2017-04-09T02:06:00.000","level":"asleep","seconds":120},{"dateTime":"2017-04-09T02:08:00.000","level":"restless","seconds":180},{"dateTime":"2017-04-09T02:11:00.000","level":"asleep","seconds":60},{"dateTime":"2017-04-09T02:12:00.000","level":"restless","seconds":60},{"dateTime":"2017-04-09T02:13:00.000","level":"asleep","seconds":60},{"dateTime":"2017-04-09T02:14:00.000","level":"restless","seconds":60},{"dateTime":"2017-04-09T02:15:00.000","level":"asleep","seconds":840},{"dateTime":"2017-04-09T02:29:00.000","level":"restless","seconds":60},{"dateTime":"2017-04-09T02:30:00.000","level":"asleep","seconds":360},{"dateTime":"2017-04-09T02:36:00.000","level":"restless","seconds":420},{"dateTime":"2017-04-09T02:43:00.000","level":"asleep","seconds":1020},{"dateTime":"2017-04-09T03:00:00.000","level":"restless","seconds":60},{"dateTime":"2017-04-09T03:01:00.000","level":"asleep","seconds":60},{"dateTime":"2017-04-09T03:02:00.000","level":"restless","seconds":60},{"dateTime":"2017-04-09T03:03:00.000","level":"asleep","seconds":180},{"dateTime":"2017-04-09T03:06:00.000","level":"restless","seconds":60},{"dateTime":"2017-04-09T03:07:00.000","level":"asleep","seconds":120},{"dateTime":"2017-04-09T03:09:00.000","level":"restless","seconds":120},{"dateTime":"2017-04-09T03:11:00.000","level":"asleep","seconds":3480},{"dateTime":"2017-04-09T04:09:00.000","level":"restless","seconds":60},{"dateTime":"2017-04-09T04:10:00.000","level":"asleep","seconds":360},{"dateTime":"2017-04-09T04:16:00.000","level":"restless","seconds":60},{"dateTime":"2017-04-09T04:17:00.000","level":"asleep","seconds":3060},{"dateTime":"2017-04-09T05:08:00.000","level":"restless","seconds":120},{"dateTime":"2017-04-09T05:10:00.000","level":"awake","seconds":300},{"dateTime":"2017-04-09T05:15:00.000","level":"restless","seconds":60},{"dateTime":"2017-04-09T05:16:00.000","level":"asleep","seconds":1080},{"dateTime":"2017-04-09T05:34:00.000","level":"restless","seconds":300},{"dateTime":"2017-04-09T05:39:00.000","level":"asleep","seconds":60},{"dateTime":"2017-04-09T05:40:00.000","level":"restless","seconds":60},{"dateTime":"2017-04-09T05:41:00.000","level":"asleep","seconds":60},{"dateTime":"2017-04-09T05:42:00.000","level":"restless","seconds":60},{"dateTime":"2017-04-09T05:43:00.000","level":"asleep","seconds":3240},{"dateTime":"2017-04-09T06:37:00.000","level":"restless","seconds":120},{"dateTime":"2017-04-09T06:39:00.000","level":"asleep","seconds":420},{"dateTime":"2017-04-09T06:46:00.000","level":"restless","seconds":120},{"dateTime":"2017-04-09T06:48:00.000","level":"awake","seconds":360},{"dateTime":"2017-04-09T06:54:00.000","level":"restless","seconds":60},{"dateTime":"2017-04-09T06:55:00.000","level":"asleep","seconds":2280},{"dateTime":"2017-04-09T07:33:00.000","level":"restless","seconds":60},{"dateTime":"2017-04-09T07:34:00.000","level":"asleep","seconds":60},{"dateTime":"2017-04-09T07:35:00.000","level":"restless","seconds":120},{"dateTime":"2017-04-09T07:37:00.000","level":"awake","seconds":60},{"dateTime":"2017-04-09T07:38:00.000","level":"restless","seconds":60},{"dateTime":"2017-04-09T07:39:00.000","level":"awake","seconds":240},{"dateTime":"2017-04-09T07:43:00.000","level":"restless","seconds":60},{"dateTime":"2017-04-09T07:44:00.000","level":"asleep","seconds":600},{"dateTime":"2017-04-09T07:54:00.000","level":"restless","seconds":120},{"dateTime":"2017-04-09T07:56:00.000","level":"asleep","seconds":120},{"dateTime":"2017-04-09T07:58:00.000","level":"restless","seconds":60},{"dateTime":"2017-04-09T07:59:00.000","level":"asleep","seconds":1920}],"summary":{"asleep":{"count":0,"minutes":469},"awake":{"count":7,"minutes":21},"restless":{"count":37,"minutes":61}}},"logId":14340608062,"minutesAfterWakeup":0,"minutesAsleep":469,"minutesAwake":82,"minutesToFallAsleep":0,"startTime":"2017-04-08T23:20:00.000","timeInBed":551,"type":"classic"},{"dateOfSleep":"2017-04-08","duration":23100000,"efficiency":87,"endTime":"2017-04-08T06:05:30.000","infoCode":0,"levels":{"data":[{"dateTime":"2017-04-07T23:40:30.000","level":"asleep","seconds":120},{"dateTime":"2017-04-07T23:42:30.000","level":"restless","seconds":60},{"dateTime":"2017-04-07T23:43:30.000","level":"asleep","seconds":420},{"dateTime":"2017-04-07T23:50:30.000","level":"restless","seconds":180},{"dateTime":"2017-04-07T23:53:30.000","level":"awake","seconds":360},{"dateTime":"2017-04-07T23:59:30.000","level":"restless","seconds":240},{"dateTime":"2017-04-08T00:03:30.000","level":"asleep","seconds":240},{"dateTime":"2017-04-08T00:07:30.000","level":"restless","seconds":120},{"dateTime":"2017-04-08T00:09:30.000","level":"asleep","seconds":60},{"dateTime":"2017-04-08T00:10:30.000","level":"restless","seconds":60},{"dateTime":"2017-04-08T00:11:30.000","level":"awake","seconds":60},{"dateTime":"2017-04-08T00:12:30.000","level":"asleep","seconds":5880},{"dateTime":"2017-04-08T01:50:30.000","level":"restless","seconds":120},{"dateTime":"2017-04-08T01:52:30.000","level":"asleep","seconds":120},{"dateTime":"2017-04-08T01:54:30.000","level":"restless","seconds":60},{"dateTime":"2017-04-08T01:55:30.000","level":"asleep","seconds":120},{"dateTime":"2017-04-08T01:57:30.000","level":"restless","seconds":60},{"dateTime":"2017-04-08T01:58:30.000","level":"asleep","seconds":2460},{"dateTime":"2017-04-08T02:39:30.000","level":"restless","seconds":480},{"dateTime":"2017-04-08T02:47:30.000","level":"asleep","seconds":60},{"dateTime":"2017-04-08T02:48:30.000","level":"restless","seconds":60},{"dateTime":"2017-04-08T02:49:30.000","level":"asleep","seconds":180},{"dateTime":"2017-04-08T02:52:30.000","level":"restless","seconds":60},{"dateTime":"2017-04-08T02:53:30.000","level":"asleep","seconds":1680},{"dateTime":"2017-04-08T03:21:30.000","level":"restless","seconds":60},{"dateTime":"2017-04-08T03:22:30.000","level":"asleep","seconds":2940},{"dateTime":"2017-04-08T04:11:30.000","level":"restless","seconds":120},{"dateTime":"2017-04-08T04:13:30.000","level":"asleep","seconds":1920},{"dateTime":"2017-04-08T04:45:30.000","level":"restless","seconds":300},{"dateTime":"2017-04-08T04:50:30.000","level":"awake","seconds":180},{"dateTime":"2017-04-08T04:53:30.000","level":"restless","seconds":60},{"dateTime":"2017-04-08T04:54:30.000","level":"asleep","seconds":1620},{"dateTime":"2017-04-08T05:21:30.000","level":"restless","seconds":60},{"dateTime":"2017-04-08T05:22:30.000","level":"asleep","seconds":60},{"dateTime":"2017-04-08T05:23:30.000","level":"restless","seconds":60},{"dateTime":"2017-04-08T05:24:30.000","level":"asleep","seconds":60},{"dateTime":"2017-04-08T05:25:30.000","level":"restless","seconds":60},{"dateTime":"2017-04-08T05:26:30.000","level":"asleep","seconds":1140},{"dateTime":"2017-04-08T05:45:30.000","level":"restless","seconds":180},{"dateTime":"2017-04-08T05:48:30.000","level":"asleep","seconds":1020}],"summary":{"asleep":{"count":0,"minutes":335},"awake":{"count":3,"minutes":10},"restless":{"count":19,"minutes":40}}},"logId":14340608061,"minutesAfterWakeup":0,"minutesAsleep":335,"minutesAwake":50,"minutesToFallAsleep":0,"startTime":"2017-04-07T23:40:30.000","timeInBed":385,"type":"classic"}]}
```
