## Supplementary Data 2 for "Digital phenotyping by consumer wearables identifies sleep-associated markers of cardiovascular disease risk and biological aging": SleepDetailed_1216-0001-NHC.json

```
{"sleep":[{"dateOfSleep":"2017-05-21","duration":22740000,"efficiency":93,"endTime":"2017-05-21T14:10:00.000","infoCode":0,"levels":{"data":[{"dateTime":"2017-05-21T07:51:00.000","level":"restless","seconds":120},{"dateTime":"2017-05-21T07:53:00.000","level":"asleep","seconds":2580},{"dateTime":"2017-05-21T08:36:00.000","level":"restless","seconds":60},{"dateTime":"2017-05-21T08:37:00.000","level":"asleep","seconds":300},{"dateTime":"2017-05-21T08:42:00.000","level":"restless","seconds":60},{"dateTime":"2017-05-21T08:43:00.000","level":"asleep","seconds":8280},{"dateTime":"2017-05-21T11:01:00.000","level":"restless","seconds":120},{"dateTime":"2017-05-21T11:03:00.000","level":"asleep","seconds":1860},{"dateTime":"2017-05-21T11:34:00.000","level":"restless","seconds":60},{"dateTime":"2017-05-21T11:35:00.000","level":"asleep","seconds":780},{"dateTime":"2017-05-21T11:48:00.000","level":"restless","seconds":420},{"dateTime":"2017-05-21T11:55:00.000","level":"asleep","seconds":540},{"dateTime":"2017-05-21T12:04:00.000","level":"restless","seconds":60},{"dateTime":"2017-05-21T12:05:00.000","level":"asleep","seconds":3660},{"dateTime":"2017-05-21T13:06:00.000","level":"restless","seconds":180},{"dateTime":"2017-05-21T13:09:00.000","level":"asleep","seconds":240},{"dateTime":"2017-05-21T13:13:00.000","level":"restless","seconds":60},{"dateTime":"2017-05-21T13:14:00.000","level":"asleep","seconds":60},{"dateTime":"2017-05-21T13:15:00.000","level":"restless","seconds":60},{"dateTime":"2017-05-21T13:16:00.000","level":"asleep","seconds":1140},{"dateTime":"2017-05-21T13:35:00.000","level":"restless","seconds":60},{"dateTime":"2017-05-21T13:36:00.000","level":"asleep","seconds":180},{"dateTime":"2017-05-21T13:39:00.000","level":"restless","seconds":60},{"dateTime":"2017-05-21T13:40:00.000","level":"asleep","seconds":660},{"dateTime":"2017-05-21T13:51:00.000","level":"restless","seconds":60},{"dateTime":"2017-05-21T13:52:00.000","level":"asleep","seconds":180},{"dateTime":"2017-05-21T13:55:00.000","level":"restless","seconds":60},{"dateTime":"2017-05-21T13:56:00.000","level":"asleep","seconds":60},{"dateTime":"2017-05-21T13:57:00.000","level":"restless","seconds":60},{"dateTime":"2017-05-21T13:58:00.000","level":"asleep","seconds":540},{"dateTime":"2017-05-21T14:07:00.000","level":"restless","seconds":60},{"dateTime":"2017-05-21T14:08:00.000","level":"asleep","seconds":120}],"summary":{"asleep":{"count":0,"minutes":353},"awake":{"count":0,"minutes":0},"restless":{"count":16,"minutes":26}}},"logId":14720434539,"minutesAfterWakeup":0,"minutesAsleep":353,"minutesAwake":26,"minutesToFallAsleep":0,"startTime":"2017-05-21T07:51:00.000","timeInBed":379,"type":"classic"},{"dateOfSleep":"2017-05-20","duration":12120000,"efficiency":81,"endTime":"2017-05-20T06:46:30.000","infoCode":0,"levels":{"data":[{"dateTime":"2017-05-20T03:24:00.000","level":"restless","seconds":120},{"dateTime":"2017-05-20T03:26:00.000","level":"asleep","seconds":1740},{"dateTime":"2017-05-20T03:55:00.000","level":"restless","seconds":120},{"dateTime":"2017-05-20T03:57:00.000","level":"asleep","seconds":60},{"dateTime":"2017-05-20T03:58:00.000","level":"restless","seconds":60},{"dateTime":"2017-05-20T03:59:00.000","level":"asleep","seconds":60},{"dateTime":"2017-05-20T04:00:00.000","level":"restless","seconds":60},{"dateTime":"2017-05-20T04:01:00.000","level":"asleep","seconds":300},{"dateTime":"2017-05-20T04:06:00.000","level":"restless","seconds":180},{"dateTime":"2017-05-20T04:09:00.000","level":"asleep","seconds":60},{"dateTime":"2017-05-20T04:10:00.000","level":"restless","seconds":60},{"dateTime":"2017-05-20T04:11:00.000","level":"asleep","seconds":60},{"dateTime":"2017-05-20T04:12:00.000","level":"restless","seconds":60},{"dateTime":"2017-05-20T04:13:00.000","level":"asleep","seconds":1500},{"dateTime":"2017-05-20T04:38:00.000","level":"restless","seconds":120},{"dateTime":"2017-05-20T04:40:00.000","level":"asleep","seconds":540},{"dateTime":"2017-05-20T04:49:00.000","level":"restless","seconds":120},{"dateTime":"2017-05-20T04:51:00.000","level":"asleep","seconds":120},{"dateTime":"2017-05-20T04:53:00.000","level":"restless","seconds":60},{"dateTime":"2017-05-20T04:54:00.000","level":"asleep","seconds":420},{"dateTime":"2017-05-20T05:01:00.000","level":"restless","seconds":120},{"dateTime":"2017-05-20T05:03:00.000","level":"asleep","seconds":60},{"dateTime":"2017-05-20T05:04:00.000","level":"restless","seconds":180},{"dateTime":"2017-05-20T05:07:00.000","level":"asleep","seconds":180},{"dateTime":"2017-05-20T05:10:00.000","level":"restless","seconds":60},{"dateTime":"2017-05-20T05:11:00.000","level":"asleep","seconds":180},{"dateTime":"2017-05-20T05:14:00.000","level":"restless","seconds":60},{"dateTime":"2017-05-20T05:15:00.000","level":"asleep","seconds":120},{"dateTime":"2017-05-20T05:17:00.000","level":"restless","seconds":180},{"dateTime":"2017-05-20T05:20:00.000","level":"asleep","seconds":60},{"dateTime":"2017-05-20T05:21:00.000","level":"restless","seconds":180},{"dateTime":"2017-05-20T05:24:00.000","level":"asleep","seconds":1800},{"dateTime":"2017-05-20T05:54:00.000","level":"restless","seconds":60},{"dateTime":"2017-05-20T05:55:00.000","level":"asleep","seconds":60},{"dateTime":"2017-05-20T05:56:00.000","level":"restless","seconds":60},{"dateTime":"2017-05-20T05:57:00.000","level":"asleep","seconds":180},{"dateTime":"2017-05-20T06:00:00.000","level":"restless","seconds":60},{"dateTime":"2017-05-20T06:01:00.000","level":"asleep","seconds":180},{"dateTime":"2017-05-20T06:04:00.000","level":"restless","seconds":60},{"dateTime":"2017-05-20T06:05:00.000","level":"asleep","seconds":540},{"dateTime":"2017-05-20T06:14:00.000","level":"restless","seconds":60},{"dateTime":"2017-05-20T06:15:00.000","level":"asleep","seconds":540},{"dateTime":"2017-05-20T06:24:00.000","level":"restless","seconds":60},{"dateTime":"2017-05-20T06:25:00.000","level":"asleep","seconds":300},{"dateTime":"2017-05-20T06:30:00.000","level":"restless","seconds":180},{"dateTime":"2017-05-20T06:33:00.000","level":"asleep","seconds":780}],"summary":{"asleep":{"count":0,"minutes":164},"awake":{"count":0,"minutes":0},"restless":{"count":23,"minutes":38}}},"logId":14720434538,"minutesAfterWakeup":0,"minutesAsleep":164,"minutesAwake":38,"minutesToFallAsleep":0,"startTime":"2017-05-20T03:24:00.000","timeInBed":202,"type":"classic"},{"dateOfSleep":"2017-05-19","duration":31740000,"efficiency":90,"endTime":"2017-05-19T11:26:00.000","infoCode":0,"levels":{"data":[{"dateTime":"2017-05-19T02:36:30.000","level":"restless","seconds":120},{"dateTime":"2017-05-19T02:38:30.000","level":"asleep","seconds":60},{"dateTime":"2017-05-19T02:39:30.000","level":"restless","seconds":300},{"dateTime":"2017-05-19T02:44:30.000","level":"asleep","seconds":840},{"dateTime":"2017-05-19T02:58:30.000","level":"restless","seconds":60},{"dateTime":"2017-05-19T02:59:30.000","level":"asleep","seconds":1500},{"dateTime":"2017-05-19T03:24:30.000","level":"restless","seconds":60},{"dateTime":"2017-05-19T03:25:30.000","level":"asleep","seconds":180},{"dateTime":"2017-05-19T03:28:30.000","level":"restless","seconds":60},{"dateTime":"2017-05-19T03:29:30.000","level":"asleep","seconds":600},{"dateTime":"2017-05-19T03:39:30.000","level":"restless","seconds":120},{"dateTime":"2017-05-19T03:41:30.000","level":"asleep","seconds":60},{"dateTime":"2017-05-19T03:42:30.000","level":"restless","seconds":180},{"dateTime":"2017-05-19T03:45:30.000","level":"asleep","seconds":1740},{"dateTime":"2017-05-19T04:14:30.000","level":"restless","seconds":60},{"dateTime":"2017-05-19T04:15:30.000","level":"asleep","seconds":2280},{"dateTime":"2017-05-19T04:53:30.000","level":"restless","seconds":120},{"dateTime":"2017-05-19T04:55:30.000","level":"asleep","seconds":180},{"dateTime":"2017-05-19T04:58:30.000","level":"restless","seconds":60},{"dateTime":"2017-05-19T04:59:30.000","level":"asleep","seconds":1080},{"dateTime":"2017-05-19T05:17:30.000","level":"restless","seconds":180},{"dateTime":"2017-05-19T05:20:30.000","level":"asleep","seconds":60},{"dateTime":"2017-05-19T05:21:30.000","level":"restless","seconds":300},{"dateTime":"2017-05-19T05:26:30.000","level":"asleep","seconds":480},{"dateTime":"2017-05-19T05:34:30.000","level":"restless","seconds":60},{"dateTime":"2017-05-19T05:35:30.000","level":"asleep","seconds":3000},{"dateTime":"2017-05-19T06:25:30.000","level":"restless","seconds":120},{"dateTime":"2017-05-19T06:27:30.000","level":"asleep","seconds":1440},{"dateTime":"2017-05-19T06:51:30.000","level":"restless","seconds":180},{"dateTime":"2017-05-19T06:54:30.000","level":"asleep","seconds":60},{"dateTime":"2017-05-19T06:55:30.000","level":"restless","seconds":60},{"dateTime":"2017-05-19T06:56:30.000","level":"asleep","seconds":60},{"dateTime":"2017-05-19T06:57:30.000","level":"restless","seconds":60},{"dateTime":"2017-05-19T06:58:30.000","level":"asleep","seconds":780},{"dateTime":"2017-05-19T07:11:30.000","level":"restless","seconds":60},{"dateTime":"2017-05-19T07:12:30.000","level":"asleep","seconds":120},{"dateTime":"2017-05-19T07:14:30.000","level":"restless","seconds":120},{"dateTime":"2017-05-19T07:16:30.000","level":"asleep","seconds":120},{"dateTime":"2017-05-19T07:18:30.000","level":"restless","seconds":60},{"dateTime":"2017-05-19T07:19:30.000","level":"asleep","seconds":6300},{"dateTime":"2017-05-19T09:04:30.000","level":"restless","seconds":60},{"dateTime":"2017-05-19T09:05:30.000","level":"asleep","seconds":2160},{"dateTime":"2017-05-19T09:41:30.000","level":"restless","seconds":60},{"dateTime":"2017-05-19T09:42:30.000","level":"asleep","seconds":420},{"dateTime":"2017-05-19T09:49:30.000","level":"restless","seconds":480},{"dateTime":"2017-05-19T09:57:30.000","level":"awake","seconds":60},{"dateTime":"2017-05-19T09:58:30.000","level":"asleep","seconds":540},{"dateTime":"2017-05-19T10:07:30.000","level":"restless","seconds":60},{"dateTime":"2017-05-19T10:08:30.000","level":"asleep","seconds":180},{"dateTime":"2017-05-19T10:11:30.000","level":"restless","seconds":60},{"dateTime":"2017-05-19T10:12:30.000","level":"asleep","seconds":2700},{"dateTime":"2017-05-19T10:57:30.000","level":"restless","seconds":60},{"dateTime":"2017-05-19T10:58:30.000","level":"asleep","seconds":120},{"dateTime":"2017-05-19T11:00:30.000","level":"restless","seconds":60},{"dateTime":"2017-05-19T11:01:30.000","level":"asleep","seconds":420},{"dateTime":"2017-05-19T11:08:30.000","level":"restless","seconds":60},{"dateTime":"2017-05-19T11:09:30.000","level":"asleep","seconds":960}],"summary":{"asleep":{"count":0,"minutes":474},"awake":{"count":1,"minutes":1},"restless":{"count":28,"minutes":54}}},"logId":14720434537,"minutesAfterWakeup":0,"minutesAsleep":474,"minutesAwake":55,"minutesToFallAsleep":0,"startTime":"2017-05-19T02:36:30.000","timeInBed":529,"type":"classic"},{"dateOfSleep":"2017-05-18","duration":14400000,"efficiency":88,"endTime":"2017-05-18T13:37:00.000","infoCode":0,"levels":{"data":[{"dateTime":"2017-05-18T09:36:30.000","level":"restless","seconds":180},{"dateTime":"2017-05-18T09:39:30.000","level":"asleep","seconds":1860},{"dateTime":"2017-05-18T10:10:30.000","level":"restless","seconds":180},{"dateTime":"2017-05-18T10:13:30.000","level":"asleep","seconds":60},{"dateTime":"2017-05-18T10:14:30.000","level":"restless","seconds":180},{"dateTime":"2017-05-18T10:17:30.000","level":"asleep","seconds":3960},{"dateTime":"2017-05-18T11:23:30.000","level":"restless","seconds":180},{"dateTime":"2017-05-18T11:26:30.000","level":"asleep","seconds":60},{"dateTime":"2017-05-18T11:27:30.000","level":"restless","seconds":60},{"dateTime":"2017-05-18T11:28:30.000","level":"asleep","seconds":60},{"dateTime":"2017-05-18T11:29:30.000","level":"restless","seconds":60},{"dateTime":"2017-05-18T11:30:30.000","level":"asleep","seconds":1740},{"dateTime":"2017-05-18T11:59:30.000","level":"restless","seconds":120},{"dateTime":"2017-05-18T12:01:30.000","level":"asleep","seconds":60},{"dateTime":"2017-05-18T12:02:30.000","level":"restless","seconds":240},{"dateTime":"2017-05-18T12:06:30.000","level":"asleep","seconds":240},{"dateTime":"2017-05-18T12:10:30.000","level":"restless","seconds":60},{"dateTime":"2017-05-18T12:11:30.000","level":"asleep","seconds":180},{"dateTime":"2017-05-18T12:14:30.000","level":"restless","seconds":60},{"dateTime":"2017-05-18T12:15:30.000","level":"asleep","seconds":2520},{"dateTime":"2017-05-18T12:57:30.000","level":"restless","seconds":180},{"dateTime":"2017-05-18T13:00:30.000","level":"asleep","seconds":1500},{"dateTime":"2017-05-18T13:25:30.000","level":"restless","seconds":180},{"dateTime":"2017-05-18T13:28:30.000","level":"asleep","seconds":480}],"summary":{"asleep":{"count":0,"minutes":212},"awake":{"count":0,"minutes":0},"restless":{"count":12,"minutes":28}}},"logId":14720434536,"minutesAfterWakeup":0,"minutesAsleep":212,"minutesAwake":28,"minutesToFallAsleep":0,"startTime":"2017-05-18T09:36:30.000","timeInBed":240,"type":"classic"},{"dateOfSleep":"2017-05-18","duration":14400000,"efficiency":84,"endTime":"2017-05-18T06:57:30.000","infoCode":0,"levels":{"data":[{"dateTime":"2017-05-18T02:57:00.000","level":"asleep","seconds":960},{"dateTime":"2017-05-18T03:13:00.000","level":"restless","seconds":60},{"dateTime":"2017-05-18T03:14:00.000","level":"asleep","seconds":120},{"dateTime":"2017-05-18T03:16:00.000","level":"restless","seconds":120},{"dateTime":"2017-05-18T03:18:00.000","level":"asleep","seconds":660},{"dateTime":"2017-05-18T03:29:00.000","level":"restless","seconds":120},{"dateTime":"2017-05-18T03:31:00.000","level":"asleep","seconds":120},{"dateTime":"2017-05-18T03:33:00.000","level":"restless","seconds":180},{"dateTime":"2017-05-18T03:36:00.000","level":"asleep","seconds":1440},{"dateTime":"2017-05-18T04:00:00.000","level":"restless","seconds":60},{"dateTime":"2017-05-18T04:01:00.000","level":"asleep","seconds":1140},{"dateTime":"2017-05-18T04:20:00.000","level":"restless","seconds":120},{"dateTime":"2017-05-18T04:22:00.000","level":"asleep","seconds":1200},{"dateTime":"2017-05-18T04:42:00.000","level":"restless","seconds":60},{"dateTime":"2017-05-18T04:43:00.000","level":"asleep","seconds":180},{"dateTime":"2017-05-18T04:46:00.000","level":"restless","seconds":60},{"dateTime":"2017-05-18T04:47:00.000","level":"asleep","seconds":180},{"dateTime":"2017-05-18T04:50:00.000","level":"restless","seconds":60},{"dateTime":"2017-05-18T04:51:00.000","level":"asleep","seconds":360},{"dateTime":"2017-05-18T04:57:00.000","level":"restless","seconds":360},{"dateTime":"2017-05-18T05:03:00.000","level":"asleep","seconds":300},{"dateTime":"2017-05-18T05:08:00.000","level":"restless","seconds":120},{"dateTime":"2017-05-18T05:10:00.000","level":"asleep","seconds":540},{"dateTime":"2017-05-18T05:19:00.000","level":"restless","seconds":60},{"dateTime":"2017-05-18T05:20:00.000","level":"asleep","seconds":60},{"dateTime":"2017-05-18T05:21:00.000","level":"restless","seconds":60},{"dateTime":"2017-05-18T05:22:00.000","level":"asleep","seconds":180},{"dateTime":"2017-05-18T05:25:00.000","level":"restless","seconds":60},{"dateTime":"2017-05-18T05:26:00.000","level":"asleep","seconds":960},{"dateTime":"2017-05-18T05:42:00.000","level":"restless","seconds":180},{"dateTime":"2017-05-18T05:45:00.000","level":"asleep","seconds":120},{"dateTime":"2017-05-18T05:47:00.000","level":"restless","seconds":120},{"dateTime":"2017-05-18T05:49:00.000","level":"asleep","seconds":900},{"dateTime":"2017-05-18T06:04:00.000","level":"restless","seconds":60},{"dateTime":"2017-05-18T06:05:00.000","level":"asleep","seconds":960},{"dateTime":"2017-05-18T06:21:00.000","level":"restless","seconds":60},{"dateTime":"2017-05-18T06:22:00.000","level":"asleep","seconds":120},{"dateTime":"2017-05-18T06:24:00.000","level":"restless","seconds":60},{"dateTime":"2017-05-18T06:25:00.000","level":"asleep","seconds":960},{"dateTime":"2017-05-18T06:41:00.000","level":"restless","seconds":360},{"dateTime":"2017-05-18T06:47:00.000","level":"asleep","seconds":420},{"dateTime":"2017-05-18T06:54:00.000","level":"restless","seconds":180}],"summary":{"asleep":{"count":0,"minutes":198},"awake":{"count":0,"minutes":0},"restless":{"count":21,"minutes":42}}},"logId":14720434535,"minutesAfterWakeup":3,"minutesAsleep":198,"minutesAwake":39,"minutesToFallAsleep":0,"startTime":"2017-05-18T02:57:00.000","timeInBed":240,"type":"classic"},{"dateOfSleep":"2017-05-17","duration":10080000,"efficiency":97,"endTime":"2017-05-17T10:43:00.000","infoCode":0,"levels":{"data":[{"dateTime":"2017-05-17T07:55:00.000","level":"asleep","seconds":2040},{"dateTime":"2017-05-17T08:29:00.000","level":"restless","seconds":180},{"dateTime":"2017-05-17T08:32:00.000","level":"asleep","seconds":3000},{"dateTime":"2017-05-17T09:22:00.000","level":"restless","seconds":60},{"dateTime":"2017-05-17T09:23:00.000","level":"asleep","seconds":60},{"dateTime":"2017-05-17T09:24:00.000","level":"restless","seconds":60},{"dateTime":"2017-05-17T09:25:00.000","level":"asleep","seconds":4680}],"summary":{"asleep":{"count":0,"minutes":163},"awake":{"count":0,"minutes":0},"restless":{"count":3,"minutes":5}}},"logId":14720434534,"minutesAfterWakeup":0,"minutesAsleep":163,"minutesAwake":5,"minutesToFallAsleep":0,"startTime":"2017-05-17T07:55:00.000","timeInBed":168,"type":"classic"},{"dateOfSleep":"2017-05-17","duration":17100000,"efficiency":96,"endTime":"2017-05-17T06:43:30.000","infoCode":0,"levels":{"data":[{"dateTime":"2017-05-17T01:58:00.000","level":"asleep","seconds":240},{"dateTime":"2017-05-17T02:02:00.000","level":"restless","seconds":60},{"dateTime":"2017-05-17T02:03:00.000","level":"asleep","seconds":2580},{"dateTime":"2017-05-17T02:46:00.000","level":"restless","seconds":60},{"dateTime":"2017-05-17T02:47:00.000","level":"asleep","seconds":780},{"dateTime":"2017-05-17T03:00:00.000","level":"restless","seconds":60},{"dateTime":"2017-05-17T03:01:00.000","level":"asleep","seconds":1560},{"dateTime":"2017-05-17T03:27:00.000","level":"restless","seconds":60},{"dateTime":"2017-05-17T03:28:00.000","level":"asleep","seconds":180},{"dateTime":"2017-05-17T03:31:00.000","level":"restless","seconds":120},{"dateTime":"2017-05-17T03:33:00.000","level":"asleep","seconds":1680},{"dateTime":"2017-05-17T04:01:00.000","level":"restless","seconds":60},{"dateTime":"2017-05-17T04:02:00.000","level":"asleep","seconds":180},{"dateTime":"2017-05-17T04:05:00.000","level":"restless","seconds":60},{"dateTime":"2017-05-17T04:06:00.000","level":"asleep","seconds":8640},{"dateTime":"2017-05-17T06:30:00.000","level":"restless","seconds":120},{"dateTime":"2017-05-17T06:32:00.000","level":"asleep","seconds":660}],"summary":{"asleep":{"count":0,"minutes":275},"awake":{"count":0,"minutes":0},"restless":{"count":8,"minutes":10}}},"logId":14720434533,"minutesAfterWakeup":0,"minutesAsleep":275,"minutesAwake":10,"minutesToFallAsleep":0,"startTime":"2017-05-17T01:58:00.000","timeInBed":285,"type":"classic"},{"dateOfSleep":"2017-05-16","duration":11700000,"efficiency":88,"endTime":"2017-05-16T19:35:30.000","infoCode":0,"levels":{"data":[{"dateTime":"2017-05-16T16:20:00.000","level":"restless","seconds":60},{"dateTime":"2017-05-16T16:21:00.000","level":"asleep","seconds":3840},{"dateTime":"2017-05-16T17:25:00.000","level":"restless","seconds":60},{"dateTime":"2017-05-16T17:26:00.000","level":"asleep","seconds":300},{"dateTime":"2017-05-16T17:31:00.000","level":"restless","seconds":60},{"dateTime":"2017-05-16T17:32:00.000","level":"asleep","seconds":780},{"dateTime":"2017-05-16T17:45:00.000","level":"restless","seconds":180},{"dateTime":"2017-05-16T17:48:00.000","level":"awake","seconds":360},{"dateTime":"2017-05-16T17:54:00.000","level":"restless","seconds":180},{"dateTime":"2017-05-16T17:57:00.000","level":"asleep","seconds":4920},{"dateTime":"2017-05-16T19:19:00.000","level":"restless","seconds":480},{"dateTime":"2017-05-16T19:27:00.000","level":"asleep","seconds":480}],"summary":{"asleep":{"count":0,"minutes":172},"awake":{"count":1,"minutes":6},"restless":{"count":6,"minutes":17}}},"logId":14720434532,"minutesAfterWakeup":0,"minutesAsleep":172,"minutesAwake":23,"minutesToFallAsleep":0,"startTime":"2017-05-16T16:20:00.000","timeInBed":195,"type":"classic"}]}
```
