## Supplementary Data 2 for "Digital phenotyping by consumer wearables identifies sleep-associated markers of cardiovascular disease risk and biological aging": SleepDetailed_1216-0002-NHC.json

```
{"sleep":[{"dateOfSleep":"2017-06-21","duration":10080000,"efficiency":95,"endTime":"2017-06-21T02:54:30.000","infoCode":0,"levels":{"data":[{"dateTime":"2017-06-21T00:06:00.000","level":"asleep","seconds":60},{"dateTime":"2017-06-21T00:07:00.000","level":"restless","seconds":180},{"dateTime":"2017-06-21T00:10:00.000","level":"asleep","seconds":8820},{"dateTime":"2017-06-21T02:37:00.000","level":"restless","seconds":60},{"dateTime":"2017-06-21T02:38:00.000","level":"asleep","seconds":60},{"dateTime":"2017-06-21T02:39:00.000","level":"restless","seconds":60},{"dateTime":"2017-06-21T02:40:00.000","level":"asleep","seconds":60},{"dateTime":"2017-06-21T02:41:00.000","level":"restless","seconds":240},{"dateTime":"2017-06-21T02:45:00.000","level":"asleep","seconds":540}],"summary":{"asleep":{"count":0,"minutes":159},"awake":{"count":0,"minutes":0},"restless":{"count":4,"minutes":9}}},"logId":15008987402,"minutesAfterWakeup":0,"minutesAsleep":159,"minutesAwake":9,"minutesToFallAsleep":0,"startTime":"2017-06-21T00:06:00.000","timeInBed":168,"type":"classic"},{"dateOfSleep":"2017-06-20","duration":24120000,"efficiency":92,"endTime":"2017-06-20T06:13:00.000","infoCode":0,"levels":{"data":[{"dateTime":"2017-06-19T23:30:30.000","level":"awake","seconds":300},{"dateTime":"2017-06-19T23:35:30.000","level":"restless","seconds":60},{"dateTime":"2017-06-19T23:36:30.000","level":"asleep","seconds":120},{"dateTime":"2017-06-19T23:38:30.000","level":"restless","seconds":60},{"dateTime":"2017-06-19T23:39:30.000","level":"asleep","seconds":4020},{"dateTime":"2017-06-20T00:46:30.000","level":"restless","seconds":120},{"dateTime":"2017-06-20T00:48:30.000","level":"asleep","seconds":6360},{"dateTime":"2017-06-20T02:34:30.000","level":"restless","seconds":60},{"dateTime":"2017-06-20T02:35:30.000","level":"asleep","seconds":180},{"dateTime":"2017-06-20T02:38:30.000","level":"restless","seconds":60},{"dateTime":"2017-06-20T02:39:30.000","level":"asleep","seconds":1020},{"dateTime":"2017-06-20T02:56:30.000","level":"restless","seconds":60},{"dateTime":"2017-06-20T02:57:30.000","level":"asleep","seconds":900},{"dateTime":"2017-06-20T03:12:30.000","level":"restless","seconds":60},{"dateTime":"2017-06-20T03:13:30.000","level":"asleep","seconds":180},{"dateTime":"2017-06-20T03:16:30.000","level":"restless","seconds":180},{"dateTime":"2017-06-20T03:19:30.000","level":"asleep","seconds":720},{"dateTime":"2017-06-20T03:31:30.000","level":"restless","seconds":240},{"dateTime":"2017-06-20T03:35:30.000","level":"awake","seconds":180},{"dateTime":"2017-06-20T03:38:30.000","level":"asleep","seconds":2400},{"dateTime":"2017-06-20T04:18:30.000","level":"restless","seconds":60},{"dateTime":"2017-06-20T04:19:30.000","level":"asleep","seconds":5340},{"dateTime":"2017-06-20T05:48:30.000","level":"restless","seconds":180},{"dateTime":"2017-06-20T05:51:30.000","level":"asleep","seconds":60},{"dateTime":"2017-06-20T05:52:30.000","level":"restless","seconds":180},{"dateTime":"2017-06-20T05:55:30.000","level":"asleep","seconds":780},{"dateTime":"2017-06-20T06:08:30.000","level":"restless","seconds":60},{"dateTime":"2017-06-20T06:09:30.000","level":"asleep","seconds":180}],"summary":{"asleep":{"count":0,"minutes":371},"awake":{"count":2,"minutes":8},"restless":{"count":13,"minutes":23}}},"logId":15008987401,"minutesAfterWakeup":0,"minutesAsleep":371,"minutesAwake":31,"minutesToFallAsleep":0,"startTime":"2017-06-19T23:30:30.000","timeInBed":402,"type":"classic"},{"dateOfSleep":"2017-06-19","duration":21420000,"efficiency":87,"endTime":"2017-06-19T06:17:30.000","infoCode":0,"levels":{"data":[{"dateTime":"2017-06-19T00:20:00.000","level":"asleep","seconds":180},{"dateTime":"2017-06-19T00:23:00.000","level":"restless","seconds":180},{"dateTime":"2017-06-19T00:26:00.000","level":"asleep","seconds":2400},{"dateTime":"2017-06-19T01:06:00.000","level":"restless","seconds":60},{"dateTime":"2017-06-19T01:07:00.000","level":"asleep","seconds":1560},{"dateTime":"2017-06-19T01:33:00.000","level":"restless","seconds":60},{"dateTime":"2017-06-19T01:34:00.000","level":"asleep","seconds":1560},{"dateTime":"2017-06-19T02:00:00.000","level":"restless","seconds":360},{"dateTime":"2017-06-19T02:06:00.000","level":"asleep","seconds":480},{"dateTime":"2017-06-19T02:14:00.000","level":"restless","seconds":120},{"dateTime":"2017-06-19T02:16:00.000","level":"asleep","seconds":120},{"dateTime":"2017-06-19T02:18:00.000","level":"restless","seconds":180},{"dateTime":"2017-06-19T02:21:00.000","level":"asleep","seconds":60},{"dateTime":"2017-06-19T02:22:00.000","level":"restless","seconds":120},{"dateTime":"2017-06-19T02:24:00.000","level":"awake","seconds":540},{"dateTime":"2017-06-19T02:33:00.000","level":"restless","seconds":60},{"dateTime":"2017-06-19T02:34:00.000","level":"asleep","seconds":3240},{"dateTime":"2017-06-19T03:28:00.000","level":"restless","seconds":120},{"dateTime":"2017-06-19T03:30:00.000","level":"asleep","seconds":2040},{"dateTime":"2017-06-19T04:04:00.000","level":"restless","seconds":60},{"dateTime":"2017-06-19T04:05:00.000","level":"asleep","seconds":180},{"dateTime":"2017-06-19T04:08:00.000","level":"restless","seconds":60},{"dateTime":"2017-06-19T04:09:00.000","level":"asleep","seconds":2880},{"dateTime":"2017-06-19T04:57:00.000","level":"restless","seconds":60},{"dateTime":"2017-06-19T04:58:00.000","level":"asleep","seconds":180},{"dateTime":"2017-06-19T05:01:00.000","level":"restless","seconds":60},{"dateTime":"2017-06-19T05:02:00.000","level":"asleep","seconds":180},{"dateTime":"2017-06-19T05:05:00.000","level":"restless","seconds":60},{"dateTime":"2017-06-19T05:06:00.000","level":"asleep","seconds":2460},{"dateTime":"2017-06-19T05:47:00.000","level":"restless","seconds":240},{"dateTime":"2017-06-19T05:51:00.000","level":"asleep","seconds":180},{"dateTime":"2017-06-19T05:54:00.000","level":"restless","seconds":120},{"dateTime":"2017-06-19T05:56:00.000","level":"asleep","seconds":180},{"dateTime":"2017-06-19T05:59:00.000","level":"restless","seconds":120},{"dateTime":"2017-06-19T06:01:00.000","level":"asleep","seconds":240},{"dateTime":"2017-06-19T06:05:00.000","level":"restless","seconds":60},{"dateTime":"2017-06-19T06:06:00.000","level":"asleep","seconds":180},{"dateTime":"2017-06-19T06:09:00.000","level":"restless","seconds":60},{"dateTime":"2017-06-19T06:10:00.000","level":"asleep","seconds":420}],"summary":{"asleep":{"count":0,"minutes":312},"awake":{"count":1,"minutes":9},"restless":{"count":19,"minutes":36}}},"logId":15008987400,"minutesAfterWakeup":0,"minutesAsleep":312,"minutesAwake":45,"minutesToFallAsleep":0,"startTime":"2017-06-19T00:20:00.000","timeInBed":357,"type":"classic"},{"dateOfSleep":"2017-06-18","duration":26280000,"efficiency":93,"endTime":"2017-06-18T07:29:30.000","infoCode":0,"levels":{"data":[{"dateTime":"2017-06-18T00:11:30.000","level":"asleep","seconds":180},{"dateTime":"2017-06-18T00:14:30.000","level":"restless","seconds":120},{"dateTime":"2017-06-18T00:16:30.000","level":"asleep","seconds":4080},{"dateTime":"2017-06-18T01:24:30.000","level":"restless","seconds":120},{"dateTime":"2017-06-18T01:26:30.000","level":"asleep","seconds":120},{"dateTime":"2017-06-18T01:28:30.000","level":"restless","seconds":60},{"dateTime":"2017-06-18T01:29:30.000","level":"asleep","seconds":480},{"dateTime":"2017-06-18T01:37:30.000","level":"restless","seconds":60},{"dateTime":"2017-06-18T01:38:30.000","level":"asleep","seconds":780},{"dateTime":"2017-06-18T01:51:30.000","level":"restless","seconds":120},{"dateTime":"2017-06-18T01:53:30.000","level":"asleep","seconds":540},{"dateTime":"2017-06-18T02:02:30.000","level":"restless","seconds":180},{"dateTime":"2017-06-18T02:05:30.000","level":"asleep","seconds":60},{"dateTime":"2017-06-18T02:06:30.000","level":"restless","seconds":60},{"dateTime":"2017-06-18T02:07:30.000","level":"asleep","seconds":60},{"dateTime":"2017-06-18T02:08:30.000","level":"restless","seconds":60},{"dateTime":"2017-06-18T02:09:30.000","level":"asleep","seconds":1620},{"dateTime":"2017-06-18T02:36:30.000","level":"restless","seconds":120},{"dateTime":"2017-06-18T02:38:30.000","level":"asleep","seconds":1320},{"dateTime":"2017-06-18T03:00:30.000","level":"restless","seconds":60},{"dateTime":"2017-06-18T03:01:30.000","level":"asleep","seconds":4380},{"dateTime":"2017-06-18T04:14:30.000","level":"restless","seconds":180},{"dateTime":"2017-06-18T04:17:30.000","level":"asleep","seconds":360},{"dateTime":"2017-06-18T04:23:30.000","level":"restless","seconds":60},{"dateTime":"2017-06-18T04:24:30.000","level":"asleep","seconds":840},{"dateTime":"2017-06-18T04:38:30.000","level":"restless","seconds":60},{"dateTime":"2017-06-18T04:39:30.000","level":"asleep","seconds":180},{"dateTime":"2017-06-18T04:42:30.000","level":"restless","seconds":60},{"dateTime":"2017-06-18T04:43:30.000","level":"asleep","seconds":420},{"dateTime":"2017-06-18T04:50:30.000","level":"restless","seconds":60},{"dateTime":"2017-06-18T04:51:30.000","level":"asleep","seconds":180},{"dateTime":"2017-06-18T04:54:30.000","level":"restless","seconds":180},{"dateTime":"2017-06-18T04:57:30.000","level":"asleep","seconds":4860},{"dateTime":"2017-06-18T06:18:30.000","level":"restless","seconds":60},{"dateTime":"2017-06-18T06:19:30.000","level":"asleep","seconds":240},{"dateTime":"2017-06-18T06:23:30.000","level":"restless","seconds":60},{"dateTime":"2017-06-18T06:24:30.000","level":"asleep","seconds":3240},{"dateTime":"2017-06-18T07:18:30.000","level":"restless","seconds":60},{"dateTime":"2017-06-18T07:19:30.000","level":"asleep","seconds":540},{"dateTime":"2017-06-18T07:28:30.000","level":"restless","seconds":60}],"summary":{"asleep":{"count":0,"minutes":408},"awake":{"count":0,"minutes":0},"restless":{"count":20,"minutes":30}}},"logId":15008987399,"minutesAfterWakeup":1,"minutesAsleep":408,"minutesAwake":29,"minutesToFallAsleep":0,"startTime":"2017-06-18T00:11:30.000","timeInBed":438,"type":"classic"},{"dateOfSleep":"2017-06-17","duration":28080000,"efficiency":90,"endTime":"2017-06-17T07:36:00.000","infoCode":0,"levels":{"data":[{"dateTime":"2017-06-16T23:48:00.000","level":"awake","seconds":240},{"dateTime":"2017-06-16T23:52:00.000","level":"restless","seconds":60},{"dateTime":"2017-06-16T23:53:00.000","level":"asleep","seconds":1500},{"dateTime":"2017-06-17T00:18:00.000","level":"restless","seconds":60},{"dateTime":"2017-06-17T00:19:00.000","level":"asleep","seconds":180},{"dateTime":"2017-06-17T00:22:00.000","level":"restless","seconds":60},{"dateTime":"2017-06-17T00:23:00.000","level":"asleep","seconds":1980},{"dateTime":"2017-06-17T00:56:00.000","level":"restless","seconds":60},{"dateTime":"2017-06-17T00:57:00.000","level":"asleep","seconds":1440},{"dateTime":"2017-06-17T01:21:00.000","level":"restless","seconds":240},{"dateTime":"2017-06-17T01:25:00.000","level":"asleep","seconds":1920},{"dateTime":"2017-06-17T01:57:00.000","level":"restless","seconds":360},{"dateTime":"2017-06-17T02:03:00.000","level":"asleep","seconds":120},{"dateTime":"2017-06-17T02:05:00.000","level":"restless","seconds":120},{"dateTime":"2017-06-17T02:07:00.000","level":"asleep","seconds":3240},{"dateTime":"2017-06-17T03:01:00.000","level":"restless","seconds":60},{"dateTime":"2017-06-17T03:02:00.000","level":"asleep","seconds":1320},{"dateTime":"2017-06-17T03:24:00.000","level":"restless","seconds":180},{"dateTime":"2017-06-17T03:27:00.000","level":"asleep","seconds":60},{"dateTime":"2017-06-17T03:28:00.000","level":"restless","seconds":60},{"dateTime":"2017-06-17T03:29:00.000","level":"asleep","seconds":2460},{"dateTime":"2017-06-17T04:10:00.000","level":"restless","seconds":60},{"dateTime":"2017-06-17T04:11:00.000","level":"asleep","seconds":540},{"dateTime":"2017-06-17T04:20:00.000","level":"restless","seconds":60},{"dateTime":"2017-06-17T04:21:00.000","level":"asleep","seconds":420},{"dateTime":"2017-06-17T04:28:00.000","level":"restless","seconds":60},{"dateTime":"2017-06-17T04:29:00.000","level":"asleep","seconds":180},{"dateTime":"2017-06-17T04:32:00.000","level":"restless","seconds":60},{"dateTime":"2017-06-17T04:33:00.000","level":"asleep","seconds":60},{"dateTime":"2017-06-17T04:34:00.000","level":"restless","seconds":60},{"dateTime":"2017-06-17T04:35:00.000","level":"asleep","seconds":180},{"dateTime":"2017-06-17T04:38:00.000","level":"restless","seconds":60},{"dateTime":"2017-06-17T04:39:00.000","level":"asleep","seconds":2340},{"dateTime":"2017-06-17T05:18:00.000","level":"restless","seconds":60},{"dateTime":"2017-06-17T05:19:00.000","level":"asleep","seconds":180},{"dateTime":"2017-06-17T05:22:00.000","level":"restless","seconds":60},{"dateTime":"2017-06-17T05:23:00.000","level":"asleep","seconds":960},{"dateTime":"2017-06-17T05:39:00.000","level":"restless","seconds":60},{"dateTime":"2017-06-17T05:40:00.000","level":"asleep","seconds":660},{"dateTime":"2017-06-17T05:51:00.000","level":"restless","seconds":60},{"dateTime":"2017-06-17T05:52:00.000","level":"asleep","seconds":540},{"dateTime":"2017-06-17T06:01:00.000","level":"restless","seconds":60},{"dateTime":"2017-06-17T06:02:00.000","level":"asleep","seconds":2940},{"dateTime":"2017-06-17T06:51:00.000","level":"restless","seconds":60},{"dateTime":"2017-06-17T06:52:00.000","level":"asleep","seconds":180},{"dateTime":"2017-06-17T06:55:00.000","level":"restless","seconds":60},{"dateTime":"2017-06-17T06:56:00.000","level":"asleep","seconds":840},{"dateTime":"2017-06-17T07:10:00.000","level":"restless","seconds":60},{"dateTime":"2017-06-17T07:11:00.000","level":"asleep","seconds":300},{"dateTime":"2017-06-17T07:16:00.000","level":"restless","seconds":120},{"dateTime":"2017-06-17T07:18:00.000","level":"asleep","seconds":480},{"dateTime":"2017-06-17T07:26:00.000","level":"restless","seconds":120},{"dateTime":"2017-06-17T07:28:00.000","level":"asleep","seconds":120},{"dateTime":"2017-06-17T07:30:00.000","level":"restless","seconds":120},{"dateTime":"2017-06-17T07:32:00.000","level":"asleep","seconds":180},{"dateTime":"2017-06-17T07:35:00.000","level":"restless","seconds":60}],"summary":{"asleep":{"count":0,"minutes":422},"awake":{"count":1,"minutes":4},"restless":{"count":28,"minutes":42}}},"logId":15008987398,"minutesAfterWakeup":1,"minutesAsleep":422,"minutesAwake":45,"minutesToFallAsleep":0,"startTime":"2017-06-16T23:48:00.000","timeInBed":468,"type":"classic"}]}
```
