## Supplementary Data 2 for "Digital phenotyping by consumer wearables identifies sleep-associated markers of cardiovascular disease risk and biological aging": SleepDetailed_1216-0007-NHC.json

```
{"sleep":[{"dateOfSleep":"2017-06-10","duration":29280000,"efficiency":95,"endTime":"2017-06-10T07:22:30.000","infoCode":0,"levels":{"data":[{"dateTime":"2017-06-09T23:14:30.000","level":"restless","seconds":120},{"dateTime":"2017-06-09T23:16:30.000","level":"awake","seconds":60},{"dateTime":"2017-06-09T23:17:30.000","level":"restless","seconds":60},{"dateTime":"2017-06-09T23:18:30.000","level":"awake","seconds":60},{"dateTime":"2017-06-09T23:19:30.000","level":"restless","seconds":60},{"dateTime":"2017-06-09T23:20:30.000","level":"awake","seconds":60},{"dateTime":"2017-06-09T23:21:30.000","level":"asleep","seconds":5880},{"dateTime":"2017-06-10T00:59:30.000","level":"restless","seconds":60},{"dateTime":"2017-06-10T01:00:30.000","level":"asleep","seconds":720},{"dateTime":"2017-06-10T01:12:30.000","level":"restless","seconds":60},{"dateTime":"2017-06-10T01:13:30.000","level":"asleep","seconds":60},{"dateTime":"2017-06-10T01:14:30.000","level":"restless","seconds":120},{"dateTime":"2017-06-10T01:16:30.000","level":"awake","seconds":180},{"dateTime":"2017-06-10T01:19:30.000","level":"restless","seconds":120},{"dateTime":"2017-06-10T01:21:30.000","level":"asleep","seconds":4320},{"dateTime":"2017-06-10T02:33:30.000","level":"restless","seconds":60},{"dateTime":"2017-06-10T02:34:30.000","level":"asleep","seconds":120},{"dateTime":"2017-06-10T02:36:30.000","level":"restless","seconds":60},{"dateTime":"2017-06-10T02:37:30.000","level":"asleep","seconds":3780},{"dateTime":"2017-06-10T03:40:30.000","level":"restless","seconds":120},{"dateTime":"2017-06-10T03:42:30.000","level":"asleep","seconds":1740},{"dateTime":"2017-06-10T04:11:30.000","level":"restless","seconds":60},{"dateTime":"2017-06-10T04:12:30.000","level":"asleep","seconds":5400},{"dateTime":"2017-06-10T05:42:30.000","level":"restless","seconds":60},{"dateTime":"2017-06-10T05:43:30.000","level":"asleep","seconds":60},{"dateTime":"2017-06-10T05:44:30.000","level":"restless","seconds":60},{"dateTime":"2017-06-10T05:45:30.000","level":"asleep","seconds":4620},{"dateTime":"2017-06-10T07:02:30.000","level":"restless","seconds":60},{"dateTime":"2017-06-10T07:03:30.000","level":"asleep","seconds":960},{"dateTime":"2017-06-10T07:19:30.000","level":"restless","seconds":60},{"dateTime":"2017-06-10T07:20:30.000","level":"asleep","seconds":120}],"summary":{"asleep":{"count":0,"minutes":463},"awake":{"count":4,"minutes":6},"restless":{"count":15,"minutes":19}}},"logId":14921524087,"minutesAfterWakeup":0,"minutesAsleep":463,"minutesAwake":25,"minutesToFallAsleep":0,"startTime":"2017-06-09T23:14:30.000","timeInBed":488,"type":"classic"},{"dateOfSleep":"2017-06-09","duration":27960000,"efficiency":96,"endTime":"2017-06-09T07:27:00.000","infoCode":0,"levels":{"data":[{"dateTime":"2017-06-08T23:41:00.000","level":"asleep","seconds":120},{"dateTime":"2017-06-08T23:43:00.000","level":"restless","seconds":240},{"dateTime":"2017-06-08T23:47:00.000","level":"asleep","seconds":3360},{"dateTime":"2017-06-09T00:43:00.000","level":"awake","seconds":60},{"dateTime":"2017-06-09T00:44:00.000","level":"asleep","seconds":720},{"dateTime":"2017-06-09T00:56:00.000","level":"awake","seconds":60},{"dateTime":"2017-06-09T00:57:00.000","level":"restless","seconds":240},{"dateTime":"2017-06-09T01:01:00.000","level":"asleep","seconds":660},{"dateTime":"2017-06-09T01:12:00.000","level":"awake","seconds":60},{"dateTime":"2017-06-09T01:13:00.000","level":"restless","seconds":60},{"dateTime":"2017-06-09T01:14:00.000","level":"awake","seconds":60},{"dateTime":"2017-06-09T01:15:00.000","level":"restless","seconds":60},{"dateTime":"2017-06-09T01:16:00.000","level":"asleep","seconds":3240},{"dateTime":"2017-06-09T02:10:00.000","level":"restless","seconds":120},{"dateTime":"2017-06-09T02:12:00.000","level":"asleep","seconds":4620},{"dateTime":"2017-06-09T03:29:00.000","level":"awake","seconds":60},{"dateTime":"2017-06-09T03:30:00.000","level":"asleep","seconds":120},{"dateTime":"2017-06-09T03:32:00.000","level":"restless","seconds":180},{"dateTime":"2017-06-09T03:35:00.000","level":"asleep","seconds":13920}],"summary":{"asleep":{"count":0,"minutes":446},"awake":{"count":5,"minutes":5},"restless":{"count":6,"minutes":15}}},"logId":14921524086,"minutesAfterWakeup":0,"minutesAsleep":446,"minutesAwake":20,"minutesToFallAsleep":0,"startTime":"2017-06-08T23:41:00.000","timeInBed":466,"type":"classic"},{"dateOfSleep":"2017-06-08","duration":28800000,"efficiency":96,"endTime":"2017-06-08T07:41:00.000","infoCode":0,"levels":{"data":[{"dateTime":"2017-06-07T23:41:00.000","level":"asleep","seconds":6000},{"dateTime":"2017-06-08T01:21:00.000","level":"awake","seconds":60},{"dateTime":"2017-06-08T01:22:00.000","level":"asleep","seconds":240},{"dateTime":"2017-06-08T01:26:00.000","level":"awake","seconds":240},{"dateTime":"2017-06-08T01:30:00.000","level":"asleep","seconds":5940},{"dateTime":"2017-06-08T03:09:00.000","level":"restless","seconds":180},{"dateTime":"2017-06-08T03:12:00.000","level":"asleep","seconds":1020},{"dateTime":"2017-06-08T03:29:00.000","level":"awake","seconds":60},{"dateTime":"2017-06-08T03:30:00.000","level":"asleep","seconds":60},{"dateTime":"2017-06-08T03:31:00.000","level":"awake","seconds":60},{"dateTime":"2017-06-08T03:32:00.000","level":"restless","seconds":120},{"dateTime":"2017-06-08T03:34:00.000","level":"asleep","seconds":780},{"dateTime":"2017-06-08T03:47:00.000","level":"restless","seconds":180},{"dateTime":"2017-06-08T03:50:00.000","level":"awake","seconds":60},{"dateTime":"2017-06-08T03:51:00.000","level":"asleep","seconds":11160},{"dateTime":"2017-06-08T06:57:00.000","level":"restless","seconds":180},{"dateTime":"2017-06-08T07:00:00.000","level":"asleep","seconds":2460}],"summary":{"asleep":{"count":0,"minutes":461},"awake":{"count":5,"minutes":8},"restless":{"count":4,"minutes":11}}},"logId":14921524085,"minutesAfterWakeup":0,"minutesAsleep":461,"minutesAwake":19,"minutesToFallAsleep":0,"startTime":"2017-06-07T23:41:00.000","timeInBed":480,"type":"classic"},{"dateOfSleep":"2017-06-07","duration":27240000,"efficiency":91,"endTime":"2017-06-07T07:59:30.000","infoCode":0,"levels":{"data":[{"dateTime":"2017-06-07T00:25:00.000","level":"awake","seconds":60},{"dateTime":"2017-06-07T00:26:00.000","level":"asleep","seconds":360},{"dateTime":"2017-06-07T00:32:00.000","level":"restless","seconds":60},{"dateTime":"2017-06-07T00:33:00.000","level":"asleep","seconds":5520},{"dateTime":"2017-06-07T02:05:00.000","level":"restless","seconds":180},{"dateTime":"2017-06-07T02:08:00.000","level":"asleep","seconds":720},{"dateTime":"2017-06-07T02:20:00.000","level":"restless","seconds":120},{"dateTime":"2017-06-07T02:22:00.000","level":"awake","seconds":60},{"dateTime":"2017-06-07T02:23:00.000","level":"asleep","seconds":9480},{"dateTime":"2017-06-07T05:01:00.000","level":"restless","seconds":180},{"dateTime":"2017-06-07T05:04:00.000","level":"awake","seconds":60},{"dateTime":"2017-06-07T05:05:00.000","level":"restless","seconds":1020},{"dateTime":"2017-06-07T05:22:00.000","level":"awake","seconds":120},{"dateTime":"2017-06-07T05:24:00.000","level":"asleep","seconds":720},{"dateTime":"2017-06-07T05:36:00.000","level":"restless","seconds":60},{"dateTime":"2017-06-07T05:37:00.000","level":"asleep","seconds":180},{"dateTime":"2017-06-07T05:40:00.000","level":"restless","seconds":240},{"dateTime":"2017-06-07T05:44:00.000","level":"asleep","seconds":120},{"dateTime":"2017-06-07T05:46:00.000","level":"restless","seconds":180},{"dateTime":"2017-06-07T05:49:00.000","level":"asleep","seconds":480},{"dateTime":"2017-06-07T05:57:00.000","level":"restless","seconds":120},{"dateTime":"2017-06-07T05:59:00.000","level":"asleep","seconds":600},{"dateTime":"2017-06-07T06:09:00.000","level":"awake","seconds":60},{"dateTime":"2017-06-07T06:10:00.000","level":"asleep","seconds":1020},{"dateTime":"2017-06-07T06:27:00.000","level":"restless","seconds":60},{"dateTime":"2017-06-07T06:28:00.000","level":"asleep","seconds":5460}],"summary":{"asleep":{"count":0,"minutes":411},"awake":{"count":5,"minutes":6},"restless":{"count":10,"minutes":37}}},"logId":14921524084,"minutesAfterWakeup":0,"minutesAsleep":411,"minutesAwake":43,"minutesToFallAsleep":0,"startTime":"2017-06-07T00:25:00.000","timeInBed":454,"type":"classic"}]}
```
