## Supplementary Data 2 for "Digital phenotyping by consumer wearables identifies sleep-associated markers of cardiovascular disease risk and biological aging": SleepDetailed_1216-0009-NHC.json

```
{"sleep":[{"dateOfSleep":"2017-02-06","duration":22620000,"efficiency":96,"endTime":"2017-02-06T06:04:30.000","infoCode":0,"levels":{"data":[{"dateTime":"2017-02-05T23:47:00.000","level":"restless","seconds":60},{"dateTime":"2017-02-05T23:48:00.000","level":"asleep","seconds":60},{"dateTime":"2017-02-05T23:49:00.000","level":"restless","seconds":120},{"dateTime":"2017-02-05T23:51:00.000","level":"awake","seconds":60},{"dateTime":"2017-02-05T23:52:00.000","level":"restless","seconds":240},{"dateTime":"2017-02-05T23:56:00.000","level":"asleep","seconds":120},{"dateTime":"2017-02-05T23:58:00.000","level":"restless","seconds":60},{"dateTime":"2017-02-05T23:59:00.000","level":"asleep","seconds":4560},{"dateTime":"2017-02-06T01:15:00.000","level":"restless","seconds":60},{"dateTime":"2017-02-06T01:16:00.000","level":"asleep","seconds":960},{"dateTime":"2017-02-06T01:32:00.000","level":"restless","seconds":120},{"dateTime":"2017-02-06T01:34:00.000","level":"asleep","seconds":120},{"dateTime":"2017-02-06T01:36:00.000","level":"restless","seconds":120},{"dateTime":"2017-02-06T01:38:00.000","level":"asleep","seconds":11220},{"dateTime":"2017-02-06T04:45:00.000","level":"restless","seconds":60},{"dateTime":"2017-02-06T04:46:00.000","level":"asleep","seconds":4680}],"summary":{"asleep":{"count":0,"minutes":362},"awake":{"count":1,"minutes":1},"restless":{"count":8,"minutes":14}}},"logId":13703600730,"minutesAfterWakeup":0,"minutesAsleep":362,"minutesAwake":15,"minutesToFallAsleep":0,"startTime":"2017-02-05T23:47:00.000","timeInBed":377,"type":"classic"},{"dateOfSleep":"2017-02-05","duration":4920000,"efficiency":96,"endTime":"2017-02-05T16:54:00.000","infoCode":0,"levels":{"data":[{"dateTime":"2017-02-05T15:32:00.000","level":"restless","seconds":180},{"dateTime":"2017-02-05T15:35:00.000","level":"asleep","seconds":4740}],"summary":{"asleep":{"count":0,"minutes":79},"awake":{"count":0,"minutes":0},"restless":{"count":1,"minutes":3}}},"logId":13703600729,"minutesAfterWakeup":0,"minutesAsleep":79,"minutesAwake":3,"minutesToFallAsleep":0,"startTime":"2017-02-05T15:32:00.000","timeInBed":82,"type":"classic"},{"dateOfSleep":"2017-02-05","duration":28020000,"efficiency":97,"endTime":"2017-02-05T08:48:30.000","infoCode":0,"levels":{"data":[{"dateTime":"2017-02-05T01:01:30.000","level":"asleep","seconds":360},{"dateTime":"2017-02-05T01:07:30.000","level":"restless","seconds":60},{"dateTime":"2017-02-05T01:08:30.000","level":"asleep","seconds":120},{"dateTime":"2017-02-05T01:10:30.000","level":"restless","seconds":60},{"dateTime":"2017-02-05T01:11:30.000","level":"asleep","seconds":2460},{"dateTime":"2017-02-05T01:52:30.000","level":"restless","seconds":120},{"dateTime":"2017-02-05T01:54:30.000","level":"asleep","seconds":5400},{"dateTime":"2017-02-05T03:24:30.000","level":"restless","seconds":60},{"dateTime":"2017-02-05T03:25:30.000","level":"asleep","seconds":240},{"dateTime":"2017-02-05T03:29:30.000","level":"restless","seconds":60},{"dateTime":"2017-02-05T03:30:30.000","level":"asleep","seconds":1620},{"dateTime":"2017-02-05T03:57:30.000","level":"restless","seconds":120},{"dateTime":"2017-02-05T03:59:30.000","level":"asleep","seconds":1440},{"dateTime":"2017-02-05T04:23:30.000","level":"restless","seconds":60},{"dateTime":"2017-02-05T04:24:30.000","level":"asleep","seconds":4200},{"dateTime":"2017-02-05T05:34:30.000","level":"restless","seconds":60},{"dateTime":"2017-02-05T05:35:30.000","level":"asleep","seconds":240},{"dateTime":"2017-02-05T05:39:30.000","level":"restless","seconds":120},{"dateTime":"2017-02-05T05:41:30.000","level":"asleep","seconds":4800},{"dateTime":"2017-02-05T07:01:30.000","level":"restless","seconds":120},{"dateTime":"2017-02-05T07:03:30.000","level":"asleep","seconds":600},{"dateTime":"2017-02-05T07:13:30.000","level":"restless","seconds":60},{"dateTime":"2017-02-05T07:14:30.000","level":"asleep","seconds":5520},{"dateTime":"2017-02-05T08:46:30.000","level":"restless","seconds":60},{"dateTime":"2017-02-05T08:47:30.000","level":"asleep","seconds":60}],"summary":{"asleep":{"count":0,"minutes":451},"awake":{"count":0,"minutes":0},"restless":{"count":12,"minutes":16}}},"logId":13703600728,"minutesAfterWakeup":0,"minutesAsleep":451,"minutesAwake":16,"minutesToFallAsleep":0,"startTime":"2017-02-05T01:01:30.000","timeInBed":467,"type":"classic"},{"dateOfSleep":"2017-02-03","duration":29940000,"efficiency":94,"endTime":"2017-02-03T06:22:00.000","infoCode":0,"levels":{"data":[{"dateTime":"2017-02-02T22:02:30.000","level":"asleep","seconds":120},{"dateTime":"2017-02-02T22:04:30.000","level":"restless","seconds":60},{"dateTime":"2017-02-02T22:05:30.000","level":"asleep","seconds":60},{"dateTime":"2017-02-02T22:06:30.000","level":"restless","seconds":180},{"dateTime":"2017-02-02T22:09:30.000","level":"asleep","seconds":120},{"dateTime":"2017-02-02T22:11:30.000","level":"restless","seconds":240},{"dateTime":"2017-02-02T22:15:30.000","level":"asleep","seconds":3960},{"dateTime":"2017-02-02T23:21:30.000","level":"restless","seconds":60},{"dateTime":"2017-02-02T23:22:30.000","level":"asleep","seconds":60},{"dateTime":"2017-02-02T23:23:30.000","level":"restless","seconds":60},{"dateTime":"2017-02-02T23:24:30.000","level":"asleep","seconds":3360},{"dateTime":"2017-02-03T00:20:30.000","level":"restless","seconds":360},{"dateTime":"2017-02-03T00:26:30.000","level":"asleep","seconds":5520},{"dateTime":"2017-02-03T01:58:30.000","level":"restless","seconds":180},{"dateTime":"2017-02-03T02:01:30.000","level":"asleep","seconds":60},{"dateTime":"2017-02-03T02:02:30.000","level":"restless","seconds":60},{"dateTime":"2017-02-03T02:03:30.000","level":"asleep","seconds":3300},{"dateTime":"2017-02-03T02:58:30.000","level":"restless","seconds":60},{"dateTime":"2017-02-03T02:59:30.000","level":"asleep","seconds":540},{"dateTime":"2017-02-03T03:08:30.000","level":"restless","seconds":60},{"dateTime":"2017-02-03T03:09:30.000","level":"asleep","seconds":1740},{"dateTime":"2017-02-03T03:38:30.000","level":"restless","seconds":60},{"dateTime":"2017-02-03T03:39:30.000","level":"asleep","seconds":120},{"dateTime":"2017-02-03T03:41:30.000","level":"restless","seconds":120},{"dateTime":"2017-02-03T03:43:30.000","level":"asleep","seconds":1500},{"dateTime":"2017-02-03T04:08:30.000","level":"restless","seconds":60},{"dateTime":"2017-02-03T04:09:30.000","level":"asleep","seconds":180},{"dateTime":"2017-02-03T04:12:30.000","level":"restless","seconds":180},{"dateTime":"2017-02-03T04:15:30.000","level":"asleep","seconds":120},{"dateTime":"2017-02-03T04:17:30.000","level":"restless","seconds":60},{"dateTime":"2017-02-03T04:18:30.000","level":"asleep","seconds":900},{"dateTime":"2017-02-03T04:33:30.000","level":"restless","seconds":60},{"dateTime":"2017-02-03T04:34:30.000","level":"asleep","seconds":900},{"dateTime":"2017-02-03T04:49:30.000","level":"restless","seconds":60},{"dateTime":"2017-02-03T04:50:30.000","level":"asleep","seconds":5460}],"summary":{"asleep":{"count":0,"minutes":467},"awake":{"count":0,"minutes":0},"restless":{"count":17,"minutes":32}}},"logId":13703600727,"minutesAfterWakeup":0,"minutesAsleep":467,"minutesAwake":32,"minutesToFallAsleep":0,"startTime":"2017-02-02T22:02:30.000","timeInBed":499,"type":"classic"},{"dateOfSleep":"2017-02-02","duration":24840000,"efficiency":88,"endTime":"2017-02-02T06:43:00.000","infoCode":0,"levels":{"data":[{"dateTime":"2017-02-01T23:49:00.000","level":"restless","seconds":360},{"dateTime":"2017-02-01T23:55:00.000","level":"asleep","seconds":180},{"dateTime":"2017-02-01T23:58:00.000","level":"restless","seconds":60},{"dateTime":"2017-02-01T23:59:00.000","level":"asleep","seconds":10260},{"dateTime":"2017-02-02T02:50:00.000","level":"restless","seconds":180},{"dateTime":"2017-02-02T02:53:00.000","level":"asleep","seconds":60},{"dateTime":"2017-02-02T02:54:00.000","level":"restless","seconds":60},{"dateTime":"2017-02-02T02:55:00.000","level":"asleep","seconds":60},{"dateTime":"2017-02-02T02:56:00.000","level":"restless","seconds":60},{"dateTime":"2017-02-02T02:57:00.000","level":"asleep","seconds":180},{"dateTime":"2017-02-02T03:00:00.000","level":"restless","seconds":60},{"dateTime":"2017-02-02T03:01:00.000","level":"asleep","seconds":600},{"dateTime":"2017-02-02T03:11:00.000","level":"restless","seconds":60},{"dateTime":"2017-02-02T03:12:00.000","level":"asleep","seconds":180},{"dateTime":"2017-02-02T03:15:00.000","level":"restless","seconds":180},{"dateTime":"2017-02-02T03:18:00.000","level":"awake","seconds":240},{"dateTime":"2017-02-02T03:22:00.000","level":"restless","seconds":60},{"dateTime":"2017-02-02T03:23:00.000","level":"asleep","seconds":780},{"dateTime":"2017-02-02T03:36:00.000","level":"restless","seconds":120},{"dateTime":"2017-02-02T03:38:00.000","level":"asleep","seconds":120},{"dateTime":"2017-02-02T03:40:00.000","level":"restless","seconds":120},{"dateTime":"2017-02-02T03:42:00.000","level":"asleep","seconds":120},{"dateTime":"2017-02-02T03:44:00.000","level":"restless","seconds":420},{"dateTime":"2017-02-02T03:51:00.000","level":"asleep","seconds":600},{"dateTime":"2017-02-02T04:01:00.000","level":"restless","seconds":60},{"dateTime":"2017-02-02T04:02:00.000","level":"asleep","seconds":780},{"dateTime":"2017-02-02T04:15:00.000","level":"restless","seconds":120},{"dateTime":"2017-02-02T04:17:00.000","level":"asleep","seconds":2400},{"dateTime":"2017-02-02T04:57:00.000","level":"restless","seconds":180},{"dateTime":"2017-02-02T05:00:00.000","level":"asleep","seconds":4440},{"dateTime":"2017-02-02T06:14:00.000","level":"restless","seconds":180},{"dateTime":"2017-02-02T06:17:00.000","level":"awake","seconds":300},{"dateTime":"2017-02-02T06:22:00.000","level":"restless","seconds":60},{"dateTime":"2017-02-02T06:23:00.000","level":"awake","seconds":60},{"dateTime":"2017-02-02T06:24:00.000","level":"asleep","seconds":300},{"dateTime":"2017-02-02T06:29:00.000","level":"restless","seconds":120},{"dateTime":"2017-02-02T06:31:00.000","level":"asleep","seconds":720}],"summary":{"asleep":{"count":0,"minutes":363},"awake":{"count":3,"minutes":10},"restless":{"count":18,"minutes":41}}},"logId":13703600726,"minutesAfterWakeup":0,"minutesAsleep":363,"minutesAwake":51,"minutesToFallAsleep":0,"startTime":"2017-02-01T23:49:00.000","timeInBed":414,"type":"classic"},{"dateOfSleep":"2017-02-01","duration":22560000,"efficiency":95,"endTime":"2017-02-01T06:14:00.000","infoCode":0,"levels":{"data":[{"dateTime":"2017-01-31T23:58:00.000","level":"asleep","seconds":120},{"dateTime":"2017-02-01T00:00:00.000","level":"restless","seconds":60},{"dateTime":"2017-02-01T00:01:00.000","level":"asleep","seconds":60},{"dateTime":"2017-02-01T00:02:00.000","level":"restless","seconds":60},{"dateTime":"2017-02-01T00:03:00.000","level":"asleep","seconds":60},{"dateTime":"2017-02-01T00:04:00.000","level":"restless","seconds":120},{"dateTime":"2017-02-01T00:06:00.000","level":"awake","seconds":60},{"dateTime":"2017-02-01T00:07:00.000","level":"restless","seconds":240},{"dateTime":"2017-02-01T00:11:00.000","level":"asleep","seconds":5280},{"dateTime":"2017-02-01T01:39:00.000","level":"restless","seconds":120},{"dateTime":"2017-02-01T01:41:00.000","level":"asleep","seconds":4020},{"dateTime":"2017-02-01T02:48:00.000","level":"restless","seconds":60},{"dateTime":"2017-02-01T02:49:00.000","level":"asleep","seconds":4980},{"dateTime":"2017-02-01T04:12:00.000","level":"restless","seconds":60},{"dateTime":"2017-02-01T04:13:00.000","level":"asleep","seconds":1620},{"dateTime":"2017-02-01T04:40:00.000","level":"restless","seconds":60},{"dateTime":"2017-02-01T04:41:00.000","level":"asleep","seconds":3060},{"dateTime":"2017-02-01T05:32:00.000","level":"restless","seconds":120},{"dateTime":"2017-02-01T05:34:00.000","level":"asleep","seconds":120},{"dateTime":"2017-02-01T05:36:00.000","level":"restless","seconds":120},{"dateTime":"2017-02-01T05:38:00.000","level":"asleep","seconds":2160}],"summary":{"asleep":{"count":0,"minutes":358},"awake":{"count":1,"minutes":1},"restless":{"count":10,"minutes":17}}},"logId":13703600725,"minutesAfterWakeup":0,"minutesAsleep":358,"minutesAwake":18,"minutesToFallAsleep":0,"startTime":"2017-01-31T23:58:00.000","timeInBed":376,"type":"classic"}]}
```
