## Supplementary Data 2 for "Digital phenotyping by consumer wearables identifies sleep-associated markers of cardiovascular disease risk and biological aging": SleepDetailed_1216-0012-NHC.json

```
{"sleep":[{"dateOfSleep":"2017-01-16","duration":22260000,"efficiency":87,"endTime":"2017-01-16T05:44:00.000","infoCode":0,"levels":{"data":[{"dateTime":"2017-01-15T23:32:30.000","level":"awake","seconds":300},{"dateTime":"2017-01-15T23:37:30.000","level":"restless","seconds":60},{"dateTime":"2017-01-15T23:38:30.000","level":"asleep","seconds":3840},{"dateTime":"2017-01-16T00:42:30.000","level":"restless","seconds":240},{"dateTime":"2017-01-16T00:46:30.000","level":"asleep","seconds":60},{"dateTime":"2017-01-16T00:47:30.000","level":"restless","seconds":60},{"dateTime":"2017-01-16T00:48:30.000","level":"asleep","seconds":60},{"dateTime":"2017-01-16T00:49:30.000","level":"restless","seconds":120},{"dateTime":"2017-01-16T00:51:30.000","level":"asleep","seconds":1620},{"dateTime":"2017-01-16T01:18:30.000","level":"restless","seconds":180},{"dateTime":"2017-01-16T01:21:30.000","level":"asleep","seconds":180},{"dateTime":"2017-01-16T01:24:30.000","level":"restless","seconds":60},{"dateTime":"2017-01-16T01:25:30.000","level":"asleep","seconds":1020},{"dateTime":"2017-01-16T01:42:30.000","level":"restless","seconds":120},{"dateTime":"2017-01-16T01:44:30.000","level":"asleep","seconds":240},{"dateTime":"2017-01-16T01:48:30.000","level":"restless","seconds":60},{"dateTime":"2017-01-16T01:49:30.000","level":"asleep","seconds":60},{"dateTime":"2017-01-16T01:50:30.000","level":"restless","seconds":180},{"dateTime":"2017-01-16T01:53:30.000","level":"asleep","seconds":60},{"dateTime":"2017-01-16T01:54:30.000","level":"restless","seconds":60},{"dateTime":"2017-01-16T01:55:30.000","level":"asleep","seconds":960},{"dateTime":"2017-01-16T02:11:30.000","level":"restless","seconds":120},{"dateTime":"2017-01-16T02:13:30.000","level":"asleep","seconds":1320},{"dateTime":"2017-01-16T02:35:30.000","level":"restless","seconds":120},{"dateTime":"2017-01-16T02:37:30.000","level":"asleep","seconds":120},{"dateTime":"2017-01-16T02:39:30.000","level":"restless","seconds":120},{"dateTime":"2017-01-16T02:41:30.000","level":"asleep","seconds":1800},{"dateTime":"2017-01-16T03:11:30.000","level":"restless","seconds":180},{"dateTime":"2017-01-16T03:14:30.000","level":"asleep","seconds":60},{"dateTime":"2017-01-16T03:15:30.000","level":"restless","seconds":60},{"dateTime":"2017-01-16T03:16:30.000","level":"asleep","seconds":3000},{"dateTime":"2017-01-16T04:06:30.000","level":"restless","seconds":420},{"dateTime":"2017-01-16T04:13:30.000","level":"awake","seconds":60},{"dateTime":"2017-01-16T04:14:30.000","level":"restless","seconds":60},{"dateTime":"2017-01-16T04:15:30.000","level":"awake","seconds":60},{"dateTime":"2017-01-16T04:16:30.000","level":"asleep","seconds":3840},{"dateTime":"2017-01-16T05:20:30.000","level":"restless","seconds":60},{"dateTime":"2017-01-16T05:21:30.000","level":"asleep","seconds":540},{"dateTime":"2017-01-16T05:30:30.000","level":"restless","seconds":60},{"dateTime":"2017-01-16T05:31:30.000","level":"asleep","seconds":480},{"dateTime":"2017-01-16T05:39:30.000","level":"restless","seconds":60},{"dateTime":"2017-01-16T05:40:30.000","level":"asleep","seconds":60},{"dateTime":"2017-01-16T05:41:30.000","level":"restless","seconds":60},{"dateTime":"2017-01-16T05:42:30.000","level":"asleep","seconds":60}],"summary":{"asleep":{"count":0,"minutes":323},"awake":{"count":3,"minutes":7},"restless":{"count":21,"minutes":41}}},"logId":13494929174,"minutesAfterWakeup":0,"minutesAsleep":323,"minutesAwake":48,"minutesToFallAsleep":0,"startTime":"2017-01-15T23:32:30.000","timeInBed":371,"type":"classic"},{"dateOfSleep":"2017-01-14","duration":27180000,"efficiency":88,"endTime":"2017-01-14T08:11:30.000","infoCode":0,"levels":{"data":[{"dateTime":"2017-01-14T00:38:00.000","level":"awake","seconds":60},{"dateTime":"2017-01-14T00:39:00.000","level":"restless","seconds":300},{"dateTime":"2017-01-14T00:44:00.000","level":"asleep","seconds":1920},{"dateTime":"2017-01-14T01:16:00.000","level":"restless","seconds":120},{"dateTime":"2017-01-14T01:18:00.000","level":"asleep","seconds":600},{"dateTime":"2017-01-14T01:28:00.000","level":"restless","seconds":180},{"dateTime":"2017-01-14T01:31:00.000","level":"asleep","seconds":60},{"dateTime":"2017-01-14T01:32:00.000","level":"restless","seconds":180},{"dateTime":"2017-01-14T01:35:00.000","level":"asleep","seconds":300},{"dateTime":"2017-01-14T01:40:00.000","level":"restless","seconds":60},{"dateTime":"2017-01-14T01:41:00.000","level":"asleep","seconds":1920},{"dateTime":"2017-01-14T02:13:00.000","level":"restless","seconds":60},{"dateTime":"2017-01-14T02:14:00.000","level":"asleep","seconds":60},{"dateTime":"2017-01-14T02:15:00.000","level":"restless","seconds":120},{"dateTime":"2017-01-14T02:17:00.000","level":"awake","seconds":60},{"dateTime":"2017-01-14T02:18:00.000","level":"restless","seconds":60},{"dateTime":"2017-01-14T02:19:00.000","level":"awake","seconds":60},{"dateTime":"2017-01-14T02:20:00.000","level":"restless","seconds":60},{"dateTime":"2017-01-14T02:21:00.000","level":"asleep","seconds":60},{"dateTime":"2017-01-14T02:22:00.000","level":"restless","seconds":60},{"dateTime":"2017-01-14T02:23:00.000","level":"asleep","seconds":60},{"dateTime":"2017-01-14T02:24:00.000","level":"restless","seconds":60},{"dateTime":"2017-01-14T02:25:00.000","level":"asleep","seconds":1140},{"dateTime":"2017-01-14T02:44:00.000","level":"restless","seconds":60},{"dateTime":"2017-01-14T02:45:00.000","level":"asleep","seconds":2640},{"dateTime":"2017-01-14T03:29:00.000","level":"restless","seconds":60},{"dateTime":"2017-01-14T03:30:00.000","level":"asleep","seconds":180},{"dateTime":"2017-01-14T03:33:00.000","level":"restless","seconds":60},{"dateTime":"2017-01-14T03:34:00.000","level":"asleep","seconds":840},{"dateTime":"2017-01-14T03:48:00.000","level":"restless","seconds":120},{"dateTime":"2017-01-14T03:50:00.000","level":"asleep","seconds":120},{"dateTime":"2017-01-14T03:52:00.000","level":"restless","seconds":120},{"dateTime":"2017-01-14T03:54:00.000","level":"asleep","seconds":1680},{"dateTime":"2017-01-14T04:22:00.000","level":"restless","seconds":180},{"dateTime":"2017-01-14T04:25:00.000","level":"asleep","seconds":60},{"dateTime":"2017-01-14T04:26:00.000","level":"restless","seconds":180},{"dateTime":"2017-01-14T04:29:00.000","level":"asleep","seconds":3180},{"dateTime":"2017-01-14T05:22:00.000","level":"restless","seconds":60},{"dateTime":"2017-01-14T05:23:00.000","level":"asleep","seconds":2460},{"dateTime":"2017-01-14T06:04:00.000","level":"restless","seconds":60},{"dateTime":"2017-01-14T06:05:00.000","level":"asleep","seconds":1440},{"dateTime":"2017-01-14T06:29:00.000","level":"restless","seconds":60},{"dateTime":"2017-01-14T06:30:00.000","level":"asleep","seconds":1320},{"dateTime":"2017-01-14T06:52:00.000","level":"restless","seconds":240},{"dateTime":"2017-01-14T06:56:00.000","level":"awake","seconds":60},{"dateTime":"2017-01-14T06:57:00.000","level":"restless","seconds":60},{"dateTime":"2017-01-14T06:58:00.000","level":"awake","seconds":60},{"dateTime":"2017-01-14T06:59:00.000","level":"asleep","seconds":420},{"dateTime":"2017-01-14T07:06:00.000","level":"restless","seconds":240},{"dateTime":"2017-01-14T07:10:00.000","level":"awake","seconds":120},{"dateTime":"2017-01-14T07:12:00.000","level":"asleep","seconds":3540}],"summary":{"asleep":{"count":0,"minutes":400},"awake":{"count":6,"minutes":7},"restless":{"count":24,"minutes":46}}},"logId":13494929173,"minutesAfterWakeup":0,"minutesAsleep":400,"minutesAwake":53,"minutesToFallAsleep":0,"startTime":"2017-01-14T00:38:00.000","timeInBed":453,"type":"classic"},{"dateOfSleep":"2017-01-13","duration":19620000,"efficiency":91,"endTime":"2017-01-13T05:56:00.000","infoCode":0,"levels":{"data":[{"dateTime":"2017-01-13T00:29:00.000","level":"asleep","seconds":120},{"dateTime":"2017-01-13T00:31:00.000","level":"restless","seconds":240},{"dateTime":"2017-01-13T00:35:00.000","level":"awake","seconds":120},{"dateTime":"2017-01-13T00:37:00.000","level":"restless","seconds":120},{"dateTime":"2017-01-13T00:39:00.000","level":"asleep","seconds":4020},{"dateTime":"2017-01-13T01:46:00.000","level":"restless","seconds":300},{"dateTime":"2017-01-13T01:51:00.000","level":"asleep","seconds":60},{"dateTime":"2017-01-13T01:52:00.000","level":"restless","seconds":60},{"dateTime":"2017-01-13T01:53:00.000","level":"asleep","seconds":660},{"dateTime":"2017-01-13T02:04:00.000","level":"restless","seconds":420},{"dateTime":"2017-01-13T02:11:00.000","level":"asleep","seconds":60},{"dateTime":"2017-01-13T02:12:00.000","level":"restless","seconds":60},{"dateTime":"2017-01-13T02:13:00.000","level":"asleep","seconds":420},{"dateTime":"2017-01-13T02:20:00.000","level":"restless","seconds":60},{"dateTime":"2017-01-13T02:21:00.000","level":"asleep","seconds":2340},{"dateTime":"2017-01-13T03:00:00.000","level":"restless","seconds":360},{"dateTime":"2017-01-13T03:06:00.000","level":"asleep","seconds":60},{"dateTime":"2017-01-13T03:07:00.000","level":"restless","seconds":60},{"dateTime":"2017-01-13T03:08:00.000","level":"asleep","seconds":9720},{"dateTime":"2017-01-13T05:50:00.000","level":"restless","seconds":240},{"dateTime":"2017-01-13T05:54:00.000","level":"awake","seconds":60},{"dateTime":"2017-01-13T05:55:00.000","level":"restless","seconds":60}],"summary":{"asleep":{"count":0,"minutes":291},"awake":{"count":2,"minutes":3},"restless":{"count":11,"minutes":33}}},"logId":13494929172,"minutesAfterWakeup":6,"minutesAsleep":291,"minutesAwake":30,"minutesToFallAsleep":0,"startTime":"2017-01-13T00:29:00.000","timeInBed":327,"type":"classic"},{"dateOfSleep":"2017-01-12","duration":20520000,"efficiency":89,"endTime":"2017-01-12T05:56:30.000","infoCode":0,"levels":{"data":[{"dateTime":"2017-01-12T00:14:30.000","level":"asleep","seconds":2280},{"dateTime":"2017-01-12T00:52:30.000","level":"restless","seconds":60},{"dateTime":"2017-01-12T00:53:30.000","level":"asleep","seconds":60},{"dateTime":"2017-01-12T00:54:30.000","level":"restless","seconds":120},{"dateTime":"2017-01-12T00:56:30.000","level":"awake","seconds":60},{"dateTime":"2017-01-12T00:57:30.000","level":"restless","seconds":60},{"dateTime":"2017-01-12T00:58:30.000","level":"awake","seconds":60},{"dateTime":"2017-01-12T00:59:30.000","level":"restless","seconds":120},{"dateTime":"2017-01-12T01:01:30.000","level":"asleep","seconds":2280},{"dateTime":"2017-01-12T01:39:30.000","level":"restless","seconds":60},{"dateTime":"2017-01-12T01:40:30.000","level":"asleep","seconds":60},{"dateTime":"2017-01-12T01:41:30.000","level":"restless","seconds":60},{"dateTime":"2017-01-12T01:42:30.000","level":"asleep","seconds":2760},{"dateTime":"2017-01-12T02:28:30.000","level":"restless","seconds":300},{"dateTime":"2017-01-12T02:33:30.000","level":"asleep","seconds":60},{"dateTime":"2017-01-12T02:34:30.000","level":"restless","seconds":60},{"dateTime":"2017-01-12T02:35:30.000","level":"asleep","seconds":1440},{"dateTime":"2017-01-12T02:59:30.000","level":"restless","seconds":120},{"dateTime":"2017-01-12T03:01:30.000","level":"asleep","seconds":120},{"dateTime":"2017-01-12T03:03:30.000","level":"restless","seconds":120},{"dateTime":"2017-01-12T03:05:30.000","level":"asleep","seconds":900},{"dateTime":"2017-01-12T03:20:30.000","level":"restless","seconds":120},{"dateTime":"2017-01-12T03:22:30.000","level":"asleep","seconds":60},{"dateTime":"2017-01-12T03:23:30.000","level":"restless","seconds":60},{"dateTime":"2017-01-12T03:24:30.000","level":"asleep","seconds":2280},{"dateTime":"2017-01-12T04:02:30.000","level":"restless","seconds":60},{"dateTime":"2017-01-12T04:03:30.000","level":"asleep","seconds":480},{"dateTime":"2017-01-12T04:11:30.000","level":"restless","seconds":60},{"dateTime":"2017-01-12T04:12:30.000","level":"asleep","seconds":1200},{"dateTime":"2017-01-12T04:32:30.000","level":"restless","seconds":480},{"dateTime":"2017-01-12T04:40:30.000","level":"awake","seconds":180},{"dateTime":"2017-01-12T04:43:30.000","level":"restless","seconds":60},{"dateTime":"2017-01-12T04:44:30.000","level":"asleep","seconds":4320}],"summary":{"asleep":{"count":0,"minutes":305},"awake":{"count":3,"minutes":5},"restless":{"count":16,"minutes":32}}},"logId":13494929171,"minutesAfterWakeup":0,"minutesAsleep":305,"minutesAwake":37,"minutesToFallAsleep":0,"startTime":"2017-01-12T00:14:30.000","timeInBed":342,"type":"classic"}]}
```
