## Supplementary Data 2 for "Digital phenotyping by consumer wearables identifies sleep-associated markers of cardiovascular disease risk and biological aging": SleepDetailed_1216-0025-NHC.json

```
{"sleep":[{"dateOfSleep":"2017-02-27","duration":30060000,"efficiency":90,"endTime":"2017-02-27T06:57:30.000","infoCode":0,"levels":{"data":[{"dateTime":"2017-02-26T22:36:00.000","level":"restless","seconds":240},{"dateTime":"2017-02-26T22:40:00.000","level":"awake","seconds":120},{"dateTime":"2017-02-26T22:42:00.000","level":"restless","seconds":60},{"dateTime":"2017-02-26T22:43:00.000","level":"asleep","seconds":300},{"dateTime":"2017-02-26T22:48:00.000","level":"restless","seconds":360},{"dateTime":"2017-02-26T22:54:00.000","level":"asleep","seconds":1260},{"dateTime":"2017-02-26T23:15:00.000","level":"restless","seconds":60},{"dateTime":"2017-02-26T23:16:00.000","level":"asleep","seconds":60},{"dateTime":"2017-02-26T23:17:00.000","level":"restless","seconds":60},{"dateTime":"2017-02-26T23:18:00.000","level":"asleep","seconds":120},{"dateTime":"2017-02-26T23:20:00.000","level":"restless","seconds":360},{"dateTime":"2017-02-26T23:26:00.000","level":"awake","seconds":60},{"dateTime":"2017-02-26T23:27:00.000","level":"restless","seconds":60},{"dateTime":"2017-02-26T23:28:00.000","level":"asleep","seconds":960},{"dateTime":"2017-02-26T23:44:00.000","level":"restless","seconds":60},{"dateTime":"2017-02-26T23:45:00.000","level":"asleep","seconds":1080},{"dateTime":"2017-02-27T00:03:00.000","level":"restless","seconds":360},{"dateTime":"2017-02-27T00:09:00.000","level":"asleep","seconds":4200},{"dateTime":"2017-02-27T01:19:00.000","level":"restless","seconds":60},{"dateTime":"2017-02-27T01:20:00.000","level":"asleep","seconds":5220},{"dateTime":"2017-02-27T02:47:00.000","level":"restless","seconds":60},{"dateTime":"2017-02-27T02:48:00.000","level":"asleep","seconds":840},{"dateTime":"2017-02-27T03:02:00.000","level":"restless","seconds":180},{"dateTime":"2017-02-27T03:05:00.000","level":"asleep","seconds":60},{"dateTime":"2017-02-27T03:06:00.000","level":"restless","seconds":60},{"dateTime":"2017-02-27T03:07:00.000","level":"asleep","seconds":2400},{"dateTime":"2017-02-27T03:47:00.000","level":"restless","seconds":180},{"dateTime":"2017-02-27T03:50:00.000","level":"asleep","seconds":60},{"dateTime":"2017-02-27T03:51:00.000","level":"restless","seconds":60},{"dateTime":"2017-02-27T03:52:00.000","level":"asleep","seconds":60},{"dateTime":"2017-02-27T03:53:00.000","level":"restless","seconds":60},{"dateTime":"2017-02-27T03:54:00.000","level":"asleep","seconds":2160},{"dateTime":"2017-02-27T04:30:00.000","level":"restless","seconds":60},{"dateTime":"2017-02-27T04:31:00.000","level":"asleep","seconds":180},{"dateTime":"2017-02-27T04:34:00.000","level":"restless","seconds":60},{"dateTime":"2017-02-27T04:35:00.000","level":"asleep","seconds":60},{"dateTime":"2017-02-27T04:36:00.000","level":"restless","seconds":60},{"dateTime":"2017-02-27T04:37:00.000","level":"asleep","seconds":1560},{"dateTime":"2017-02-27T05:03:00.000","level":"restless","seconds":120},{"dateTime":"2017-02-27T05:05:00.000","level":"asleep","seconds":120},{"dateTime":"2017-02-27T05:07:00.000","level":"restless","seconds":60},{"dateTime":"2017-02-27T05:08:00.000","level":"asleep","seconds":1200},{"dateTime":"2017-02-27T05:28:00.000","level":"restless","seconds":60},{"dateTime":"2017-02-27T05:29:00.000","level":"asleep","seconds":1080},{"dateTime":"2017-02-27T05:47:00.000","level":"restless","seconds":60},{"dateTime":"2017-02-27T05:48:00.000","level":"asleep","seconds":840},{"dateTime":"2017-02-27T06:02:00.000","level":"restless","seconds":60},{"dateTime":"2017-02-27T06:03:00.000","level":"asleep","seconds":1560},{"dateTime":"2017-02-27T06:29:00.000","level":"restless","seconds":60},{"dateTime":"2017-02-27T06:30:00.000","level":"asleep","seconds":1620}],"summary":{"asleep":{"count":0,"minutes":450},"awake":{"count":2,"minutes":3},"restless":{"count":25,"minutes":48}}},"logId":13951402764,"minutesAfterWakeup":0,"minutesAsleep":450,"minutesAwake":51,"minutesToFallAsleep":0,"startTime":"2017-02-26T22:36:00.000","timeInBed":501,"type":"classic"},{"dateOfSleep":"2017-02-26","duration":9720000,"efficiency":95,"endTime":"2017-02-26T17:13:30.000","infoCode":0,"levels":{"data":[{"dateTime":"2017-02-26T14:31:30.000","level":"awake","seconds":180},{"dateTime":"2017-02-26T14:34:30.000","level":"restless","seconds":60},{"dateTime":"2017-02-26T14:35:30.000","level":"asleep","seconds":5160},{"dateTime":"2017-02-26T16:01:30.000","level":"restless","seconds":120},{"dateTime":"2017-02-26T16:03:30.000","level":"asleep","seconds":3840},{"dateTime":"2017-02-26T17:07:30.000","level":"restless","seconds":120},{"dateTime":"2017-02-26T17:09:30.000","level":"asleep","seconds":240}],"summary":{"asleep":{"count":0,"minutes":154},"awake":{"count":1,"minutes":3},"restless":{"count":3,"minutes":5}}},"logId":13951402763,"minutesAfterWakeup":0,"minutesAsleep":154,"minutesAwake":8,"minutesToFallAsleep":0,"startTime":"2017-02-26T14:31:30.000","timeInBed":162,"type":"classic"},{"dateOfSleep":"2017-02-26","duration":27780000,"efficiency":91,"endTime":"2017-02-26T09:00:30.000","infoCode":0,"levels":{"data":[{"dateTime":"2017-02-26T01:17:00.000","level":"asleep","seconds":420},{"dateTime":"2017-02-26T01:24:00.000","level":"restless","seconds":480},{"dateTime":"2017-02-26T01:32:00.000","level":"awake","seconds":60},{"dateTime":"2017-02-26T01:33:00.000","level":"restless","seconds":60},{"dateTime":"2017-02-26T01:34:00.000","level":"asleep","seconds":1200},{"dateTime":"2017-02-26T01:54:00.000","level":"restless","seconds":120},{"dateTime":"2017-02-26T01:56:00.000","level":"asleep","seconds":3300},{"dateTime":"2017-02-26T02:51:00.000","level":"restless","seconds":60},{"dateTime":"2017-02-26T02:52:00.000","level":"asleep","seconds":540},{"dateTime":"2017-02-26T03:01:00.000","level":"restless","seconds":60},{"dateTime":"2017-02-26T03:02:00.000","level":"asleep","seconds":3120},{"dateTime":"2017-02-26T03:54:00.000","level":"restless","seconds":240},{"dateTime":"2017-02-26T03:58:00.000","level":"asleep","seconds":1020},{"dateTime":"2017-02-26T04:15:00.000","level":"restless","seconds":60},{"dateTime":"2017-02-26T04:16:00.000","level":"asleep","seconds":660},{"dateTime":"2017-02-26T04:27:00.000","level":"restless","seconds":60},{"dateTime":"2017-02-26T04:28:00.000","level":"asleep","seconds":720},{"dateTime":"2017-02-26T04:40:00.000","level":"restless","seconds":240},{"dateTime":"2017-02-26T04:44:00.000","level":"asleep","seconds":3000},{"dateTime":"2017-02-26T05:34:00.000","level":"restless","seconds":60},{"dateTime":"2017-02-26T05:35:00.000","level":"asleep","seconds":180},{"dateTime":"2017-02-26T05:38:00.000","level":"restless","seconds":120},{"dateTime":"2017-02-26T05:40:00.000","level":"asleep","seconds":840},{"dateTime":"2017-02-26T05:54:00.000","level":"restless","seconds":60},{"dateTime":"2017-02-26T05:55:00.000","level":"asleep","seconds":600},{"dateTime":"2017-02-26T06:05:00.000","level":"restless","seconds":60},{"dateTime":"2017-02-26T06:06:00.000","level":"asleep","seconds":1920},{"dateTime":"2017-02-26T06:38:00.000","level":"restless","seconds":120},{"dateTime":"2017-02-26T06:40:00.000","level":"asleep","seconds":1020},{"dateTime":"2017-02-26T06:57:00.000","level":"restless","seconds":120},{"dateTime":"2017-02-26T06:59:00.000","level":"asleep","seconds":2460},{"dateTime":"2017-02-26T07:40:00.000","level":"restless","seconds":120},{"dateTime":"2017-02-26T07:42:00.000","level":"asleep","seconds":2640},{"dateTime":"2017-02-26T08:26:00.000","level":"restless","seconds":120},{"dateTime":"2017-02-26T08:28:00.000","level":"asleep","seconds":420},{"dateTime":"2017-02-26T08:35:00.000","level":"restless","seconds":120},{"dateTime":"2017-02-26T08:37:00.000","level":"asleep","seconds":60},{"dateTime":"2017-02-26T08:38:00.000","level":"restless","seconds":180},{"dateTime":"2017-02-26T08:41:00.000","level":"asleep","seconds":1140}],"summary":{"asleep":{"count":0,"minutes":421},"awake":{"count":1,"minutes":1},"restless":{"count":19,"minutes":41}}},"logId":13951402762,"minutesAfterWakeup":0,"minutesAsleep":421,"minutesAwake":42,"minutesToFallAsleep":0,"startTime":"2017-02-26T01:17:00.000","timeInBed":463,"type":"classic"},{"dateOfSleep":"2017-02-25","duration":4500000,"efficiency":91,"endTime":"2017-02-25T18:03:00.000","infoCode":0,"levels":{"data":[{"dateTime":"2017-02-25T16:47:30.000","level":"asleep","seconds":60},{"dateTime":"2017-02-25T16:48:30.000","level":"restless","seconds":240},{"dateTime":"2017-02-25T16:52:30.000","level":"asleep","seconds":3720},{"dateTime":"2017-02-25T17:54:30.000","level":"restless","seconds":120},{"dateTime":"2017-02-25T17:56:30.000","level":"asleep","seconds":180},{"dateTime":"2017-02-25T17:59:30.000","level":"restless","seconds":60},{"dateTime":"2017-02-25T18:00:30.000","level":"asleep","seconds":120}],"summary":{"asleep":{"count":0,"minutes":68},"awake":{"count":0,"minutes":0},"restless":{"count":3,"minutes":7}}},"logId":13951402761,"minutesAfterWakeup":0,"minutesAsleep":68,"minutesAwake":7,"minutesToFallAsleep":0,"startTime":"2017-02-25T16:47:30.000","timeInBed":75,"type":"classic"},{"dateOfSleep":"2017-02-25","duration":13380000,"efficiency":96,"endTime":"2017-02-25T09:26:00.000","infoCode":0,"levels":{"data":[{"dateTime":"2017-02-25T05:43:00.000","level":"asleep","seconds":3060},{"dateTime":"2017-02-25T06:34:00.000","level":"restless","seconds":60},{"dateTime":"2017-02-25T06:35:00.000","level":"asleep","seconds":960},{"dateTime":"2017-02-25T06:51:00.000","level":"restless","seconds":60},{"dateTime":"2017-02-25T06:52:00.000","level":"asleep","seconds":1680},{"dateTime":"2017-02-25T07:20:00.000","level":"restless","seconds":180},{"dateTime":"2017-02-25T07:23:00.000","level":"asleep","seconds":840},{"dateTime":"2017-02-25T07:37:00.000","level":"restless","seconds":120},{"dateTime":"2017-02-25T07:39:00.000","level":"asleep","seconds":4860},{"dateTime":"2017-02-25T09:00:00.000","level":"restless","seconds":60},{"dateTime":"2017-02-25T09:01:00.000","level":"asleep","seconds":1080},{"dateTime":"2017-02-25T09:19:00.000","level":"restless","seconds":120},{"dateTime":"2017-02-25T09:21:00.000","level":"asleep","seconds":300}],"summary":{"asleep":{"count":0,"minutes":213},"awake":{"count":0,"minutes":0},"restless":{"count":6,"minutes":10}}},"logId":13951402760,"minutesAfterWakeup":0,"minutesAsleep":213,"minutesAwake":10,"minutesToFallAsleep":0,"startTime":"2017-02-25T05:43:00.000","timeInBed":223,"type":"classic"}]}
```
