## Supplementary Data 2 for "Digital phenotyping by consumer wearables identifies sleep-associated markers of cardiovascular disease risk and biological aging": SleepDetailed_1216-0030-NHC.json

```
{"sleep":[{"dateOfSleep":"2017-02-15","duration":28500000,"efficiency":93,"endTime":"2017-02-15T06:09:00.000","infoCode":0,"levels":{"data":[{"dateTime":"2017-02-14T22:13:30.000","level":"restless","seconds":60},{"dateTime":"2017-02-14T22:14:30.000","level":"asleep","seconds":60},{"dateTime":"2017-02-14T22:15:30.000","level":"restless","seconds":60},{"dateTime":"2017-02-14T22:16:30.000","level":"asleep","seconds":240},{"dateTime":"2017-02-14T22:20:30.000","level":"restless","seconds":60},{"dateTime":"2017-02-14T22:21:30.000","level":"asleep","seconds":600},{"dateTime":"2017-02-14T22:31:30.000","level":"restless","seconds":180},{"dateTime":"2017-02-14T22:34:30.000","level":"asleep","seconds":1860},{"dateTime":"2017-02-14T23:05:30.000","level":"restless","seconds":180},{"dateTime":"2017-02-14T23:08:30.000","level":"asleep","seconds":180},{"dateTime":"2017-02-14T23:11:30.000","level":"restless","seconds":60},{"dateTime":"2017-02-14T23:12:30.000","level":"asleep","seconds":2460},{"dateTime":"2017-02-14T23:53:30.000","level":"restless","seconds":60},{"dateTime":"2017-02-14T23:54:30.000","level":"asleep","seconds":5820},{"dateTime":"2017-02-15T01:31:30.000","level":"restless","seconds":60},{"dateTime":"2017-02-15T01:32:30.000","level":"asleep","seconds":3780},{"dateTime":"2017-02-15T02:35:30.000","level":"restless","seconds":120},{"dateTime":"2017-02-15T02:37:30.000","level":"asleep","seconds":840},{"dateTime":"2017-02-15T02:51:30.000","level":"restless","seconds":60},{"dateTime":"2017-02-15T02:52:30.000","level":"asleep","seconds":4020},{"dateTime":"2017-02-15T03:59:30.000","level":"restless","seconds":60},{"dateTime":"2017-02-15T04:00:30.000","level":"asleep","seconds":4740},{"dateTime":"2017-02-15T05:19:30.000","level":"restless","seconds":240},{"dateTime":"2017-02-15T05:23:30.000","level":"awake","seconds":300},{"dateTime":"2017-02-15T05:28:30.000","level":"restless","seconds":180},{"dateTime":"2017-02-15T05:31:30.000","level":"asleep","seconds":720},{"dateTime":"2017-02-15T05:43:30.000","level":"restless","seconds":60},{"dateTime":"2017-02-15T05:44:30.000","level":"asleep","seconds":240},{"dateTime":"2017-02-15T05:48:30.000","level":"restless","seconds":60},{"dateTime":"2017-02-15T05:49:30.000","level":"asleep","seconds":180},{"dateTime":"2017-02-15T05:52:30.000","level":"restless","seconds":60},{"dateTime":"2017-02-15T05:53:30.000","level":"asleep","seconds":480},{"dateTime":"2017-02-15T06:01:30.000","level":"restless","seconds":120},{"dateTime":"2017-02-15T06:03:30.000","level":"asleep","seconds":60},{"dateTime":"2017-02-15T06:04:30.000","level":"restless","seconds":120},{"dateTime":"2017-02-15T06:06:30.000","level":"awake","seconds":60},{"dateTime":"2017-02-15T06:07:30.000","level":"restless","seconds":60}],"summary":{"asleep":{"count":0,"minutes":438},"awake":{"count":2,"minutes":6},"restless":{"count":19,"minutes":31}}},"logId":13793257726,"minutesAfterWakeup":4,"minutesAsleep":438,"minutesAwake":33,"minutesToFallAsleep":0,"startTime":"2017-02-14T22:13:30.000","timeInBed":475,"type":"classic"},{"dateOfSleep":"2017-02-14","duration":28020000,"efficiency":95,"endTime":"2017-02-14T07:16:30.000","infoCode":0,"levels":{"data":[{"dateTime":"2017-02-13T23:29:30.000","level":"asleep","seconds":60},{"dateTime":"2017-02-13T23:30:30.000","level":"restless","seconds":300},{"dateTime":"2017-02-13T23:35:30.000","level":"awake","seconds":60},{"dateTime":"2017-02-13T23:36:30.000","level":"restless","seconds":120},{"dateTime":"2017-02-13T23:38:30.000","level":"asleep","seconds":17340},{"dateTime":"2017-02-14T04:27:30.000","level":"restless","seconds":60},{"dateTime":"2017-02-14T04:28:30.000","level":"asleep","seconds":3180},{"dateTime":"2017-02-14T05:21:30.000","level":"restless","seconds":60},{"dateTime":"2017-02-14T05:22:30.000","level":"asleep","seconds":4620},{"dateTime":"2017-02-14T06:39:30.000","level":"restless","seconds":60},{"dateTime":"2017-02-14T06:40:30.000","level":"asleep","seconds":600},{"dateTime":"2017-02-14T06:50:30.000","level":"restless","seconds":420},{"dateTime":"2017-02-14T06:57:30.000","level":"asleep","seconds":60},{"dateTime":"2017-02-14T06:58:30.000","level":"restless","seconds":60},{"dateTime":"2017-02-14T06:59:30.000","level":"asleep","seconds":180},{"dateTime":"2017-02-14T07:02:30.000","level":"restless","seconds":60},{"dateTime":"2017-02-14T07:03:30.000","level":"asleep","seconds":180},{"dateTime":"2017-02-14T07:06:30.000","level":"restless","seconds":60},{"dateTime":"2017-02-14T07:07:30.000","level":"asleep","seconds":300},{"dateTime":"2017-02-14T07:12:30.000","level":"restless","seconds":60},{"dateTime":"2017-02-14T07:13:30.000","level":"asleep","seconds":180}],"summary":{"asleep":{"count":0,"minutes":445},"awake":{"count":1,"minutes":1},"restless":{"count":10,"minutes":21}}},"logId":13793257725,"minutesAfterWakeup":0,"minutesAsleep":445,"minutesAwake":22,"minutesToFallAsleep":0,"startTime":"2017-02-13T23:29:30.000","timeInBed":467,"type":"classic"},{"dateOfSleep":"2017-02-13","duration":25560000,"efficiency":95,"endTime":"2017-02-13T07:31:30.000","infoCode":0,"levels":{"data":[{"dateTime":"2017-02-13T00:25:00.000","level":"restless","seconds":180},{"dateTime":"2017-02-13T00:28:00.000","level":"asleep","seconds":60},{"dateTime":"2017-02-13T00:29:00.000","level":"restless","seconds":240},{"dateTime":"2017-02-13T00:33:00.000","level":"asleep","seconds":4140},{"dateTime":"2017-02-13T01:42:00.000","level":"restless","seconds":60},{"dateTime":"2017-02-13T01:43:00.000","level":"asleep","seconds":9960},{"dateTime":"2017-02-13T04:29:00.000","level":"restless","seconds":60},{"dateTime":"2017-02-13T04:30:00.000","level":"asleep","seconds":180},{"dateTime":"2017-02-13T04:33:00.000","level":"restless","seconds":60},{"dateTime":"2017-02-13T04:34:00.000","level":"asleep","seconds":120},{"dateTime":"2017-02-13T04:36:00.000","level":"restless","seconds":240},{"dateTime":"2017-02-13T04:40:00.000","level":"awake","seconds":240},{"dateTime":"2017-02-13T04:44:00.000","level":"asleep","seconds":3780},{"dateTime":"2017-02-13T05:47:00.000","level":"restless","seconds":60},{"dateTime":"2017-02-13T05:48:00.000","level":"asleep","seconds":180},{"dateTime":"2017-02-13T05:51:00.000","level":"restless","seconds":60},{"dateTime":"2017-02-13T05:52:00.000","level":"asleep","seconds":1860},{"dateTime":"2017-02-13T06:23:00.000","level":"restless","seconds":60},{"dateTime":"2017-02-13T06:24:00.000","level":"asleep","seconds":1380},{"dateTime":"2017-02-13T06:47:00.000","level":"restless","seconds":60},{"dateTime":"2017-02-13T06:48:00.000","level":"asleep","seconds":2520},{"dateTime":"2017-02-13T07:30:00.000","level":"restless","seconds":60}],"summary":{"asleep":{"count":0,"minutes":403},"awake":{"count":1,"minutes":4},"restless":{"count":11,"minutes":19}}},"logId":13793257724,"minutesAfterWakeup":1,"minutesAsleep":403,"minutesAwake":22,"minutesToFallAsleep":0,"startTime":"2017-02-13T00:25:00.000","timeInBed":426,"type":"classic"},{"dateOfSleep":"2017-02-12","duration":28080000,"efficiency":96,"endTime":"2017-02-12T07:08:00.000","infoCode":0,"levels":{"data":[{"dateTime":"2017-02-11T23:20:00.000","level":"restless","seconds":60},{"dateTime":"2017-02-11T23:21:00.000","level":"asleep","seconds":15120},{"dateTime":"2017-02-12T03:33:00.000","level":"restless","seconds":60},{"dateTime":"2017-02-12T03:34:00.000","level":"asleep","seconds":4980},{"dateTime":"2017-02-12T04:57:00.000","level":"restless","seconds":60},{"dateTime":"2017-02-12T04:58:00.000","level":"asleep","seconds":240},{"dateTime":"2017-02-12T05:02:00.000","level":"restless","seconds":420},{"dateTime":"2017-02-12T05:09:00.000","level":"asleep","seconds":1680},{"dateTime":"2017-02-12T05:37:00.000","level":"restless","seconds":60},{"dateTime":"2017-02-12T05:38:00.000","level":"asleep","seconds":60},{"dateTime":"2017-02-12T05:39:00.000","level":"restless","seconds":120},{"dateTime":"2017-02-12T05:41:00.000","level":"asleep","seconds":1560},{"dateTime":"2017-02-12T06:07:00.000","level":"restless","seconds":60},{"dateTime":"2017-02-12T06:08:00.000","level":"asleep","seconds":900},{"dateTime":"2017-02-12T06:23:00.000","level":"restless","seconds":60},{"dateTime":"2017-02-12T06:24:00.000","level":"asleep","seconds":360},{"dateTime":"2017-02-12T06:30:00.000","level":"restless","seconds":60},{"dateTime":"2017-02-12T06:31:00.000","level":"asleep","seconds":2100},{"dateTime":"2017-02-12T07:06:00.000","level":"restless","seconds":60},{"dateTime":"2017-02-12T07:07:00.000","level":"asleep","seconds":60}],"summary":{"asleep":{"count":0,"minutes":451},"awake":{"count":0,"minutes":0},"restless":{"count":10,"minutes":17}}},"logId":13793257722,"minutesAfterWakeup":0,"minutesAsleep":451,"minutesAwake":17,"minutesToFallAsleep":0,"startTime":"2017-02-11T23:20:00.000","timeInBed":468,"type":"classic"},{"dateOfSleep":"2017-02-11","duration":8220000,"efficiency":90,"endTime":"2017-02-11T16:39:00.000","infoCode":0,"levels":{"data":[{"dateTime":"2017-02-11T14:21:30.000","level":"awake","seconds":180},{"dateTime":"2017-02-11T14:24:30.000","level":"asleep","seconds":3480},{"dateTime":"2017-02-11T15:22:30.000","level":"restless","seconds":60},{"dateTime":"2017-02-11T15:23:30.000","level":"awake","seconds":60},{"dateTime":"2017-02-11T15:24:30.000","level":"asleep","seconds":780},{"dateTime":"2017-02-11T15:37:30.000","level":"awake","seconds":180},{"dateTime":"2017-02-11T15:40:30.000","level":"asleep","seconds":1740},{"dateTime":"2017-02-11T16:09:30.000","level":"restless","seconds":60},{"dateTime":"2017-02-11T16:10:30.000","level":"asleep","seconds":300},{"dateTime":"2017-02-11T16:15:30.000","level":"awake","seconds":60},{"dateTime":"2017-02-11T16:16:30.000","level":"asleep","seconds":240},{"dateTime":"2017-02-11T16:20:30.000","level":"restless","seconds":120},{"dateTime":"2017-02-11T16:22:30.000","level":"asleep","seconds":420},{"dateTime":"2017-02-11T16:29:30.000","level":"restless","seconds":60},{"dateTime":"2017-02-11T16:30:30.000","level":"awake","seconds":60},{"dateTime":"2017-02-11T16:31:30.000","level":"asleep","seconds":420}],"summary":{"asleep":{"count":0,"minutes":123},"awake":{"count":5,"minutes":9},"restless":{"count":4,"minutes":5}}},"logId":13793257721,"minutesAfterWakeup":0,"minutesAsleep":123,"minutesAwake":14,"minutesToFallAsleep":0,"startTime":"2017-02-11T14:21:30.000","timeInBed":137,"type":"classic"},{"dateOfSleep":"2017-02-11","duration":29040000,"efficiency":94,"endTime":"2017-02-11T07:55:00.000","infoCode":0,"levels":{"data":[{"dateTime":"2017-02-10T23:51:00.000","level":"restless","seconds":180},{"dateTime":"2017-02-10T23:54:00.000","level":"awake","seconds":180},{"dateTime":"2017-02-10T23:57:00.000","level":"asleep","seconds":3660},{"dateTime":"2017-02-11T00:58:00.000","level":"restless","seconds":60},{"dateTime":"2017-02-11T00:59:00.000","level":"asleep","seconds":3840},{"dateTime":"2017-02-11T02:03:00.000","level":"restless","seconds":60},{"dateTime":"2017-02-11T02:04:00.000","level":"asleep","seconds":60},{"dateTime":"2017-02-11T02:05:00.000","level":"restless","seconds":120},{"dateTime":"2017-02-11T02:07:00.000","level":"asleep","seconds":2160},{"dateTime":"2017-02-11T02:43:00.000","level":"restless","seconds":60},{"dateTime":"2017-02-11T02:44:00.000","level":"asleep","seconds":180},{"dateTime":"2017-02-11T02:47:00.000","level":"restless","seconds":60},{"dateTime":"2017-02-11T02:48:00.000","level":"asleep","seconds":1560},{"dateTime":"2017-02-11T03:14:00.000","level":"restless","seconds":60},{"dateTime":"2017-02-11T03:15:00.000","level":"asleep","seconds":2040},{"dateTime":"2017-02-11T03:49:00.000","level":"restless","seconds":60},{"dateTime":"2017-02-11T03:50:00.000","level":"asleep","seconds":5520},{"dateTime":"2017-02-11T05:22:00.000","level":"restless","seconds":60},{"dateTime":"2017-02-11T05:23:00.000","level":"asleep","seconds":660},{"dateTime":"2017-02-11T05:34:00.000","level":"restless","seconds":60},{"dateTime":"2017-02-11T05:35:00.000","level":"asleep","seconds":5940},{"dateTime":"2017-02-11T07:14:00.000","level":"restless","seconds":60},{"dateTime":"2017-02-11T07:15:00.000","level":"asleep","seconds":660},{"dateTime":"2017-02-11T07:26:00.000","level":"restless","seconds":300},{"dateTime":"2017-02-11T07:31:00.000","level":"awake","seconds":60},{"dateTime":"2017-02-11T07:32:00.000","level":"restless","seconds":120},{"dateTime":"2017-02-11T07:34:00.000","level":"awake","seconds":120},{"dateTime":"2017-02-11T07:36:00.000","level":"restless","seconds":60},{"dateTime":"2017-02-11T07:37:00.000","level":"asleep","seconds":900},{"dateTime":"2017-02-11T07:52:00.000","level":"restless","seconds":120},{"dateTime":"2017-02-11T07:54:00.000","level":"asleep","seconds":60}],"summary":{"asleep":{"count":0,"minutes":454},"awake":{"count":3,"minutes":6},"restless":{"count":15,"minutes":24}}},"logId":13793257720,"minutesAfterWakeup":0,"minutesAsleep":454,"minutesAwake":30,"minutesToFallAsleep":0,"startTime":"2017-02-10T23:51:00.000","timeInBed":484,"type":"classic"}]}
```
