## Supplementary Data 2 for "Digital phenotyping by consumer wearables identifies sleep-associated markers of cardiovascular disease risk and biological aging": SleepDetailed_1216-0031-NHC.json

```
{"sleep":[{"dateOfSleep":"2017-02-15","duration":28380000,"efficiency":93,"endTime":"2017-02-15T05:57:00.000","infoCode":0,"levels":{"data":[{"dateTime":"2017-02-14T22:04:00.000","level":"restless","seconds":120},{"dateTime":"2017-02-14T22:06:00.000","level":"awake","seconds":60},{"dateTime":"2017-02-14T22:07:00.000","level":"restless","seconds":60},{"dateTime":"2017-02-14T22:08:00.000","level":"awake","seconds":60},{"dateTime":"2017-02-14T22:09:00.000","level":"restless","seconds":120},{"dateTime":"2017-02-14T22:11:00.000","level":"asleep","seconds":3120},{"dateTime":"2017-02-14T23:03:00.000","level":"restless","seconds":60},{"dateTime":"2017-02-14T23:04:00.000","level":"asleep","seconds":1500},{"dateTime":"2017-02-14T23:29:00.000","level":"restless","seconds":360},{"dateTime":"2017-02-14T23:35:00.000","level":"awake","seconds":60},{"dateTime":"2017-02-14T23:36:00.000","level":"asleep","seconds":6840},{"dateTime":"2017-02-15T01:30:00.000","level":"restless","seconds":60},{"dateTime":"2017-02-15T01:31:00.000","level":"asleep","seconds":1380},{"dateTime":"2017-02-15T01:54:00.000","level":"restless","seconds":60},{"dateTime":"2017-02-15T01:55:00.000","level":"asleep","seconds":2100},{"dateTime":"2017-02-15T02:30:00.000","level":"restless","seconds":60},{"dateTime":"2017-02-15T02:31:00.000","level":"asleep","seconds":120},{"dateTime":"2017-02-15T02:33:00.000","level":"restless","seconds":120},{"dateTime":"2017-02-15T02:35:00.000","level":"asleep","seconds":1020},{"dateTime":"2017-02-15T02:52:00.000","level":"restless","seconds":60},{"dateTime":"2017-02-15T02:53:00.000","level":"asleep","seconds":9060},{"dateTime":"2017-02-15T05:24:00.000","level":"restless","seconds":240},{"dateTime":"2017-02-15T05:28:00.000","level":"awake","seconds":180},{"dateTime":"2017-02-15T05:31:00.000","level":"restless","seconds":120},{"dateTime":"2017-02-15T05:33:00.000","level":"asleep","seconds":600},{"dateTime":"2017-02-15T05:43:00.000","level":"restless","seconds":120},{"dateTime":"2017-02-15T05:45:00.000","level":"asleep","seconds":120},{"dateTime":"2017-02-15T05:47:00.000","level":"restless","seconds":120},{"dateTime":"2017-02-15T05:49:00.000","level":"asleep","seconds":480}],"summary":{"asleep":{"count":0,"minutes":439},"awake":{"count":4,"minutes":6},"restless":{"count":14,"minutes":28}}},"logId":13793308754,"minutesAfterWakeup":0,"minutesAsleep":439,"minutesAwake":34,"minutesToFallAsleep":0,"startTime":"2017-02-14T22:04:00.000","timeInBed":473,"type":"classic"},{"dateOfSleep":"2017-02-14","duration":24600000,"efficiency":95,"endTime":"2017-02-14T05:27:30.000","infoCode":0,"levels":{"data":[{"dateTime":"2017-02-13T22:37:00.000","level":"asleep","seconds":180},{"dateTime":"2017-02-13T22:40:00.000","level":"restless","seconds":120},{"dateTime":"2017-02-13T22:42:00.000","level":"awake","seconds":60},{"dateTime":"2017-02-13T22:43:00.000","level":"restless","seconds":60},{"dateTime":"2017-02-13T22:44:00.000","level":"asleep","seconds":480},{"dateTime":"2017-02-13T22:52:00.000","level":"restless","seconds":120},{"dateTime":"2017-02-13T22:54:00.000","level":"asleep","seconds":1020},{"dateTime":"2017-02-13T23:11:00.000","level":"restless","seconds":240},{"dateTime":"2017-02-13T23:15:00.000","level":"awake","seconds":180},{"dateTime":"2017-02-13T23:18:00.000","level":"asleep","seconds":1080},{"dateTime":"2017-02-13T23:36:00.000","level":"restless","seconds":60},{"dateTime":"2017-02-13T23:37:00.000","level":"asleep","seconds":2580},{"dateTime":"2017-02-14T00:20:00.000","level":"restless","seconds":60},{"dateTime":"2017-02-14T00:21:00.000","level":"asleep","seconds":5940},{"dateTime":"2017-02-14T02:00:00.000","level":"restless","seconds":60},{"dateTime":"2017-02-14T02:01:00.000","level":"asleep","seconds":11760},{"dateTime":"2017-02-14T05:17:00.000","level":"restless","seconds":60},{"dateTime":"2017-02-14T05:18:00.000","level":"asleep","seconds":120},{"dateTime":"2017-02-14T05:20:00.000","level":"restless","seconds":120},{"dateTime":"2017-02-14T05:22:00.000","level":"asleep","seconds":60},{"dateTime":"2017-02-14T05:23:00.000","level":"restless","seconds":60},{"dateTime":"2017-02-14T05:24:00.000","level":"asleep","seconds":180}],"summary":{"asleep":{"count":0,"minutes":390},"awake":{"count":2,"minutes":4},"restless":{"count":10,"minutes":16}}},"logId":13793308753,"minutesAfterWakeup":0,"minutesAsleep":390,"minutesAwake":20,"minutesToFallAsleep":0,"startTime":"2017-02-13T22:37:00.000","timeInBed":410,"type":"classic"},{"dateOfSleep":"2017-02-13","duration":26640000,"efficiency":91,"endTime":"2017-02-13T05:54:00.000","infoCode":0,"levels":{"data":[{"dateTime":"2017-02-12T22:30:00.000","level":"asleep","seconds":1620},{"dateTime":"2017-02-12T22:57:00.000","level":"awake","seconds":60},{"dateTime":"2017-02-12T22:58:00.000","level":"asleep","seconds":2280},{"dateTime":"2017-02-12T23:36:00.000","level":"awake","seconds":60},{"dateTime":"2017-02-12T23:37:00.000","level":"asleep","seconds":60},{"dateTime":"2017-02-12T23:38:00.000","level":"restless","seconds":60},{"dateTime":"2017-02-12T23:39:00.000","level":"asleep","seconds":60},{"dateTime":"2017-02-12T23:40:00.000","level":"restless","seconds":120},{"dateTime":"2017-02-12T23:42:00.000","level":"asleep","seconds":60},{"dateTime":"2017-02-12T23:43:00.000","level":"restless","seconds":300},{"dateTime":"2017-02-12T23:48:00.000","level":"asleep","seconds":120},{"dateTime":"2017-02-12T23:50:00.000","level":"restless","seconds":120},{"dateTime":"2017-02-12T23:52:00.000","level":"asleep","seconds":120},{"dateTime":"2017-02-12T23:54:00.000","level":"restless","seconds":180},{"dateTime":"2017-02-12T23:57:00.000","level":"asleep","seconds":240},{"dateTime":"2017-02-13T00:01:00.000","level":"restless","seconds":60},{"dateTime":"2017-02-13T00:02:00.000","level":"awake","seconds":60},{"dateTime":"2017-02-13T00:03:00.000","level":"restless","seconds":60},{"dateTime":"2017-02-13T00:04:00.000","level":"awake","seconds":60},{"dateTime":"2017-02-13T00:05:00.000","level":"restless","seconds":60},{"dateTime":"2017-02-13T00:06:00.000","level":"asleep","seconds":60},{"dateTime":"2017-02-13T00:07:00.000","level":"awake","seconds":60},{"dateTime":"2017-02-13T00:08:00.000","level":"restless","seconds":300},{"dateTime":"2017-02-13T00:13:00.000","level":"awake","seconds":60},{"dateTime":"2017-02-13T00:14:00.000","level":"restless","seconds":60},{"dateTime":"2017-02-13T00:15:00.000","level":"awake","seconds":60},{"dateTime":"2017-02-13T00:16:00.000","level":"restless","seconds":360},{"dateTime":"2017-02-13T00:22:00.000","level":"asleep","seconds":300},{"dateTime":"2017-02-13T00:27:00.000","level":"restless","seconds":120},{"dateTime":"2017-02-13T00:29:00.000","level":"asleep","seconds":19320},{"dateTime":"2017-02-13T05:51:00.000","level":"awake","seconds":60},{"dateTime":"2017-02-13T05:52:00.000","level":"asleep","seconds":60},{"dateTime":"2017-02-13T05:53:00.000","level":"awake","seconds":60}],"summary":{"asleep":{"count":0,"minutes":405},"awake":{"count":9,"minutes":9},"restless":{"count":12,"minutes":30}}},"logId":13793308752,"minutesAfterWakeup":1,"minutesAsleep":405,"minutesAwake":38,"minutesToFallAsleep":0,"startTime":"2017-02-12T22:30:00.000","timeInBed":444,"type":"classic"},{"dateOfSleep":"2017-02-12","duration":25920000,"efficiency":97,"endTime":"2017-02-12T06:31:00.000","infoCode":0,"levels":{"data":[{"dateTime":"2017-02-11T23:18:30.000","level":"awake","seconds":60},{"dateTime":"2017-02-11T23:19:30.000","level":"restless","seconds":60},{"dateTime":"2017-02-11T23:20:30.000","level":"asleep","seconds":5400},{"dateTime":"2017-02-12T00:50:30.000","level":"restless","seconds":60},{"dateTime":"2017-02-12T00:51:30.000","level":"asleep","seconds":7860},{"dateTime":"2017-02-12T03:02:30.000","level":"restless","seconds":60},{"dateTime":"2017-02-12T03:03:30.000","level":"asleep","seconds":3900},{"dateTime":"2017-02-12T04:08:30.000","level":"restless","seconds":240},{"dateTime":"2017-02-12T04:12:30.000","level":"asleep","seconds":60},{"dateTime":"2017-02-12T04:13:30.000","level":"restless","seconds":60},{"dateTime":"2017-02-12T04:14:30.000","level":"asleep","seconds":1980},{"dateTime":"2017-02-12T04:47:30.000","level":"restless","seconds":60},{"dateTime":"2017-02-12T04:48:30.000","level":"asleep","seconds":1320},{"dateTime":"2017-02-12T05:10:30.000","level":"restless","seconds":60},{"dateTime":"2017-02-12T05:11:30.000","level":"asleep","seconds":4740}],"summary":{"asleep":{"count":0,"minutes":421},"awake":{"count":1,"minutes":1},"restless":{"count":7,"minutes":10}}},"logId":13793308751,"minutesAfterWakeup":0,"minutesAsleep":421,"minutesAwake":11,"minutesToFallAsleep":0,"startTime":"2017-02-11T23:18:30.000","timeInBed":432,"type":"classic"},{"dateOfSleep":"2017-02-11","duration":25920000,"efficiency":98,"endTime":"2017-02-11T06:56:30.000","infoCode":0,"levels":{"data":[{"dateTime":"2017-02-10T23:44:00.000","level":"asleep","seconds":120},{"dateTime":"2017-02-10T23:46:00.000","level":"restless","seconds":60},{"dateTime":"2017-02-10T23:47:00.000","level":"asleep","seconds":3240},{"dateTime":"2017-02-11T00:41:00.000","level":"restless","seconds":60},{"dateTime":"2017-02-11T00:42:00.000","level":"asleep","seconds":10980},{"dateTime":"2017-02-11T03:45:00.000","level":"restless","seconds":120},{"dateTime":"2017-02-11T03:47:00.000","level":"asleep","seconds":120},{"dateTime":"2017-02-11T03:49:00.000","level":"restless","seconds":120},{"dateTime":"2017-02-11T03:51:00.000","level":"asleep","seconds":4800},{"dateTime":"2017-02-11T05:11:00.000","level":"restless","seconds":60},{"dateTime":"2017-02-11T05:12:00.000","level":"asleep","seconds":600},{"dateTime":"2017-02-11T05:22:00.000","level":"restless","seconds":60},{"dateTime":"2017-02-11T05:23:00.000","level":"asleep","seconds":2640},{"dateTime":"2017-02-11T06:07:00.000","level":"restless","seconds":60},{"dateTime":"2017-02-11T06:08:00.000","level":"asleep","seconds":180},{"dateTime":"2017-02-11T06:11:00.000","level":"restless","seconds":60},{"dateTime":"2017-02-11T06:12:00.000","level":"asleep","seconds":2640}],"summary":{"asleep":{"count":0,"minutes":422},"awake":{"count":0,"minutes":0},"restless":{"count":8,"minutes":10}}},"logId":13793308750,"minutesAfterWakeup":0,"minutesAsleep":422,"minutesAwake":10,"minutesToFallAsleep":0,"startTime":"2017-02-10T23:44:00.000","timeInBed":432,"type":"classic"}]}
```
