## Supplementary Data 2 for "Digital phenotyping by consumer wearables identifies sleep-associated markers of cardiovascular disease risk and biological aging": SleepDetailed_1216-0032-NHC.json

```
{"sleep":[{"dateOfSleep":"2017-10-11","duration":32160000,"efficiency":96,"endTime":"2017-10-11T07:08:30.000","infoCode":0,"levels":{"data":[{"dateTime":"2017-10-10T22:12:00.000","level":"asleep","seconds":120},{"dateTime":"2017-10-10T22:14:00.000","level":"restless","seconds":120},{"dateTime":"2017-10-10T22:16:00.000","level":"awake","seconds":60},{"dateTime":"2017-10-10T22:17:00.000","level":"restless","seconds":120},{"dateTime":"2017-10-10T22:19:00.000","level":"asleep","seconds":600},{"dateTime":"2017-10-10T22:29:00.000","level":"restless","seconds":60},{"dateTime":"2017-10-10T22:30:00.000","level":"asleep","seconds":6300},{"dateTime":"2017-10-11T00:15:00.000","level":"restless","seconds":60},{"dateTime":"2017-10-11T00:16:00.000","level":"asleep","seconds":2460},{"dateTime":"2017-10-11T00:57:00.000","level":"restless","seconds":60},{"dateTime":"2017-10-11T00:58:00.000","level":"asleep","seconds":1800},{"dateTime":"2017-10-11T01:28:00.000","level":"restless","seconds":60},{"dateTime":"2017-10-11T01:29:00.000","level":"asleep","seconds":540},{"dateTime":"2017-10-11T01:38:00.000","level":"restless","seconds":60},{"dateTime":"2017-10-11T01:39:00.000","level":"asleep","seconds":1860},{"dateTime":"2017-10-11T02:10:00.000","level":"restless","seconds":60},{"dateTime":"2017-10-11T02:11:00.000","level":"asleep","seconds":4860},{"dateTime":"2017-10-11T03:32:00.000","level":"restless","seconds":60},{"dateTime":"2017-10-11T03:33:00.000","level":"asleep","seconds":7500},{"dateTime":"2017-10-11T05:38:00.000","level":"restless","seconds":120},{"dateTime":"2017-10-11T05:40:00.000","level":"asleep","seconds":2100},{"dateTime":"2017-10-11T06:15:00.000","level":"restless","seconds":60},{"dateTime":"2017-10-11T06:16:00.000","level":"asleep","seconds":60},{"dateTime":"2017-10-11T06:17:00.000","level":"restless","seconds":120},{"dateTime":"2017-10-11T06:19:00.000","level":"awake","seconds":60},{"dateTime":"2017-10-11T06:20:00.000","level":"asleep","seconds":240},{"dateTime":"2017-10-11T06:24:00.000","level":"restless","seconds":60},{"dateTime":"2017-10-11T06:25:00.000","level":"asleep","seconds":600},{"dateTime":"2017-10-11T06:35:00.000","level":"restless","seconds":60},{"dateTime":"2017-10-11T06:36:00.000","level":"asleep","seconds":1920}],"summary":{"asleep":{"count":0,"minutes":516},"awake":{"count":2,"minutes":2},"restless":{"count":14,"minutes":18}}},"logId":16021763887,"minutesAfterWakeup":0,"minutesAsleep":516,"minutesAwake":20,"minutesToFallAsleep":0,"startTime":"2017-10-10T22:12:00.000","timeInBed":536,"type":"classic"},{"dateOfSleep":"2017-10-09","duration":25740000,"efficiency":93,"endTime":"2017-10-09T07:02:30.000","infoCode":0,"levels":{"data":[{"dateTime":"2017-10-08T23:53:00.000","level":"restless","seconds":420},{"dateTime":"2017-10-09T00:00:00.000","level":"asleep","seconds":1860},{"dateTime":"2017-10-09T00:31:00.000","level":"restless","seconds":60},{"dateTime":"2017-10-09T00:32:00.000","level":"asleep","seconds":180},{"dateTime":"2017-10-09T00:35:00.000","level":"restless","seconds":540},{"dateTime":"2017-10-09T00:44:00.000","level":"asleep","seconds":2160},{"dateTime":"2017-10-09T01:20:00.000","level":"restless","seconds":60},{"dateTime":"2017-10-09T01:21:00.000","level":"asleep","seconds":3120},{"dateTime":"2017-10-09T02:13:00.000","level":"restless","seconds":120},{"dateTime":"2017-10-09T02:15:00.000","level":"asleep","seconds":60},{"dateTime":"2017-10-09T02:16:00.000","level":"restless","seconds":180},{"dateTime":"2017-10-09T02:19:00.000","level":"asleep","seconds":12180},{"dateTime":"2017-10-09T05:42:00.000","level":"restless","seconds":60},{"dateTime":"2017-10-09T05:43:00.000","level":"asleep","seconds":1080},{"dateTime":"2017-10-09T06:01:00.000","level":"restless","seconds":120},{"dateTime":"2017-10-09T06:03:00.000","level":"asleep","seconds":720},{"dateTime":"2017-10-09T06:15:00.000","level":"restless","seconds":60},{"dateTime":"2017-10-09T06:16:00.000","level":"asleep","seconds":180},{"dateTime":"2017-10-09T06:19:00.000","level":"restless","seconds":60},{"dateTime":"2017-10-09T06:20:00.000","level":"asleep","seconds":2340},{"dateTime":"2017-10-09T06:59:00.000","level":"restless","seconds":180}],"summary":{"asleep":{"count":0,"minutes":398},"awake":{"count":0,"minutes":0},"restless":{"count":11,"minutes":31}}},"logId":16021763886,"minutesAfterWakeup":3,"minutesAsleep":398,"minutesAwake":28,"minutesToFallAsleep":0,"startTime":"2017-10-08T23:53:00.000","timeInBed":429,"type":"classic"},{"dateOfSleep":"2017-10-08","duration":27960000,"efficiency":97,"endTime":"2017-10-08T06:20:30.000","infoCode":0,"levels":{"data":[{"dateTime":"2017-10-07T22:34:00.000","level":"asleep","seconds":2100},{"dateTime":"2017-10-07T23:09:00.000","level":"restless","seconds":240},{"dateTime":"2017-10-07T23:13:00.000","level":"asleep","seconds":2280},{"dateTime":"2017-10-07T23:51:00.000","level":"restless","seconds":120},{"dateTime":"2017-10-07T23:53:00.000","level":"awake","seconds":120},{"dateTime":"2017-10-07T23:55:00.000","level":"asleep","seconds":600},{"dateTime":"2017-10-08T00:05:00.000","level":"restless","seconds":60},{"dateTime":"2017-10-08T00:06:00.000","level":"asleep","seconds":3540},{"dateTime":"2017-10-08T01:05:00.000","level":"restless","seconds":180},{"dateTime":"2017-10-08T01:08:00.000","level":"asleep","seconds":18720}],"summary":{"asleep":{"count":0,"minutes":454},"awake":{"count":1,"minutes":2},"restless":{"count":4,"minutes":10}}},"logId":16021763885,"minutesAfterWakeup":0,"minutesAsleep":454,"minutesAwake":12,"minutesToFallAsleep":0,"startTime":"2017-10-07T22:34:00.000","timeInBed":466,"type":"classic"},{"dateOfSleep":"2017-10-07","duration":33420000,"efficiency":86,"endTime":"2017-10-07T09:24:30.000","infoCode":0,"levels":{"data":[{"dateTime":"2017-10-07T00:07:00.000","level":"awake","seconds":60},{"dateTime":"2017-10-07T00:08:00.000","level":"restless","seconds":120},{"dateTime":"2017-10-07T00:10:00.000","level":"asleep","seconds":1320},{"dateTime":"2017-10-07T00:32:00.000","level":"restless","seconds":60},{"dateTime":"2017-10-07T00:33:00.000","level":"asleep","seconds":120},{"dateTime":"2017-10-07T00:35:00.000","level":"restless","seconds":120},{"dateTime":"2017-10-07T00:37:00.000","level":"asleep","seconds":4080},{"dateTime":"2017-10-07T01:45:00.000","level":"restless","seconds":420},{"dateTime":"2017-10-07T01:52:00.000","level":"asleep","seconds":780},{"dateTime":"2017-10-07T02:05:00.000","level":"restless","seconds":240},{"dateTime":"2017-10-07T02:09:00.000","level":"awake","seconds":180},{"dateTime":"2017-10-07T02:12:00.000","level":"asleep","seconds":1080},{"dateTime":"2017-10-07T02:30:00.000","level":"restless","seconds":180},{"dateTime":"2017-10-07T02:33:00.000","level":"asleep","seconds":60},{"dateTime":"2017-10-07T02:34:00.000","level":"restless","seconds":60},{"dateTime":"2017-10-07T02:35:00.000","level":"asleep","seconds":6540},{"dateTime":"2017-10-07T04:24:00.000","level":"restless","seconds":240},{"dateTime":"2017-10-07T04:28:00.000","level":"awake","seconds":120},{"dateTime":"2017-10-07T04:30:00.000","level":"restless","seconds":240},{"dateTime":"2017-10-07T04:34:00.000","level":"awake","seconds":240},{"dateTime":"2017-10-07T04:38:00.000","level":"restless","seconds":60},{"dateTime":"2017-10-07T04:39:00.000","level":"asleep","seconds":1020},{"dateTime":"2017-10-07T04:56:00.000","level":"restless","seconds":60},{"dateTime":"2017-10-07T04:57:00.000","level":"asleep","seconds":180},{"dateTime":"2017-10-07T05:00:00.000","level":"restless","seconds":60},{"dateTime":"2017-10-07T05:01:00.000","level":"asleep","seconds":480},{"dateTime":"2017-10-07T05:09:00.000","level":"restless","seconds":120},{"dateTime":"2017-10-07T05:11:00.000","level":"asleep","seconds":60},{"dateTime":"2017-10-07T05:12:00.000","level":"restless","seconds":240},{"dateTime":"2017-10-07T05:16:00.000","level":"asleep","seconds":240},{"dateTime":"2017-10-07T05:20:00.000","level":"restless","seconds":180},{"dateTime":"2017-10-07T05:23:00.000","level":"awake","seconds":240},{"dateTime":"2017-10-07T05:27:00.000","level":"restless","seconds":240},{"dateTime":"2017-10-07T05:31:00.000","level":"awake","seconds":360},{"dateTime":"2017-10-07T05:37:00.000","level":"restless","seconds":120},{"dateTime":"2017-10-07T05:39:00.000","level":"asleep","seconds":1080},{"dateTime":"2017-10-07T05:57:00.000","level":"restless","seconds":120},{"dateTime":"2017-10-07T05:59:00.000","level":"asleep","seconds":480},{"dateTime":"2017-10-07T06:07:00.000","level":"restless","seconds":60},{"dateTime":"2017-10-07T06:08:00.000","level":"asleep","seconds":3120},{"dateTime":"2017-10-07T07:00:00.000","level":"restless","seconds":120},{"dateTime":"2017-10-07T07:02:00.000","level":"asleep","seconds":5340},{"dateTime":"2017-10-07T08:31:00.000","level":"restless","seconds":60},{"dateTime":"2017-10-07T08:32:00.000","level":"asleep","seconds":1320},{"dateTime":"2017-10-07T08:54:00.000","level":"restless","seconds":300},{"dateTime":"2017-10-07T08:59:00.000","level":"asleep","seconds":1440},{"dateTime":"2017-10-07T09:23:00.000","level":"restless","seconds":60}],"summary":{"asleep":{"count":0,"minutes":479},"awake":{"count":6,"minutes":20},"restless":{"count":23,"minutes":58}}},"logId":16021763884,"minutesAfterWakeup":1,"minutesAsleep":479,"minutesAwake":77,"minutesToFallAsleep":0,"startTime":"2017-10-07T00:07:00.000","timeInBed":557,"type":"classic"},{"dateOfSleep":"2017-10-06","duration":3660000,"efficiency":87,"endTime":"2017-10-06T10:44:30.000","infoCode":0,"levels":{"data":[{"dateTime":"2017-10-06T09:43:00.000","level":"asleep","seconds":2520},{"dateTime":"2017-10-06T10:25:00.000","level":"restless","seconds":240},{"dateTime":"2017-10-06T10:29:00.000","level":"awake","seconds":60},{"dateTime":"2017-10-06T10:30:00.000","level":"asleep","seconds":60},{"dateTime":"2017-10-06T10:31:00.000","level":"awake","seconds":60},{"dateTime":"2017-10-06T10:32:00.000","level":"restless","seconds":60},{"dateTime":"2017-10-06T10:33:00.000","level":"asleep","seconds":120},{"dateTime":"2017-10-06T10:35:00.000","level":"restless","seconds":60},{"dateTime":"2017-10-06T10:36:00.000","level":"asleep","seconds":480}],"summary":{"asleep":{"count":0,"minutes":53},"awake":{"count":2,"minutes":2},"restless":{"count":3,"minutes":6}}},"logId":15977973357,"minutesAfterWakeup":0,"minutesAsleep":53,"minutesAwake":8,"minutesToFallAsleep":0,"startTime":"2017-10-06T09:43:00.000","timeInBed":61,"type":"classic"}]}
```
