## Supplementary Data 2 for "Digital phenotyping by consumer wearables identifies sleep-associated markers of cardiovascular disease risk and biological aging": SleepDetailed_1216-0033-NHC.json

```
{"sleep":[{"dateOfSleep":"2017-02-07","duration":4320000,"efficiency":94,"endTime":"2017-02-07T09:40:00.000","infoCode":0,"levels":{"data":[{"dateTime":"2017-02-07T08:27:30.000","level":"awake","seconds":180},{"dateTime":"2017-02-07T08:30:30.000","level":"restless","seconds":60},{"dateTime":"2017-02-07T08:31:30.000","level":"asleep","seconds":4080}],"summary":{"asleep":{"count":0,"minutes":68},"awake":{"count":1,"minutes":3},"restless":{"count":1,"minutes":1}}},"logId":13734033069,"minutesAfterWakeup":0,"minutesAsleep":68,"minutesAwake":4,"minutesToFallAsleep":0,"startTime":"2017-02-07T08:27:30.000","timeInBed":72,"type":"classic"},{"dateOfSleep":"2017-02-07","duration":20760000,"efficiency":96,"endTime":"2017-02-07T04:52:00.000","infoCode":0,"levels":{"data":[{"dateTime":"2017-02-06T23:06:00.000","level":"restless","seconds":420},{"dateTime":"2017-02-06T23:13:00.000","level":"asleep","seconds":3720},{"dateTime":"2017-02-07T00:15:00.000","level":"restless","seconds":60},{"dateTime":"2017-02-07T00:16:00.000","level":"asleep","seconds":960},{"dateTime":"2017-02-07T00:32:00.000","level":"restless","seconds":120},{"dateTime":"2017-02-07T00:34:00.000","level":"asleep","seconds":120},{"dateTime":"2017-02-07T00:36:00.000","level":"restless","seconds":60},{"dateTime":"2017-02-07T00:37:00.000","level":"asleep","seconds":6420},{"dateTime":"2017-02-07T02:24:00.000","level":"restless","seconds":60},{"dateTime":"2017-02-07T02:25:00.000","level":"asleep","seconds":180},{"dateTime":"2017-02-07T02:28:00.000","level":"restless","seconds":60},{"dateTime":"2017-02-07T02:29:00.000","level":"asleep","seconds":6240},{"dateTime":"2017-02-07T04:13:00.000","level":"restless","seconds":60},{"dateTime":"2017-02-07T04:14:00.000","level":"asleep","seconds":2280}],"summary":{"asleep":{"count":0,"minutes":332},"awake":{"count":0,"minutes":0},"restless":{"count":7,"minutes":14}}},"logId":13734033068,"minutesAfterWakeup":0,"minutesAsleep":332,"minutesAwake":14,"minutesToFallAsleep":0,"startTime":"2017-02-06T23:06:00.000","timeInBed":346,"type":"classic"},{"dateOfSleep":"2017-02-06","duration":25380000,"efficiency":94,"endTime":"2017-02-06T06:00:30.000","infoCode":0,"levels":{"data":[{"dateTime":"2017-02-05T22:57:00.000","level":"awake","seconds":60},{"dateTime":"2017-02-05T22:58:00.000","level":"restless","seconds":240},{"dateTime":"2017-02-05T23:02:00.000","level":"asleep","seconds":2880},{"dateTime":"2017-02-05T23:50:00.000","level":"restless","seconds":60},{"dateTime":"2017-02-05T23:51:00.000","level":"asleep","seconds":2760},{"dateTime":"2017-02-06T00:37:00.000","level":"restless","seconds":360},{"dateTime":"2017-02-06T00:43:00.000","level":"asleep","seconds":5340},{"dateTime":"2017-02-06T02:12:00.000","level":"restless","seconds":60},{"dateTime":"2017-02-06T02:13:00.000","level":"asleep","seconds":2640},{"dateTime":"2017-02-06T02:57:00.000","level":"restless","seconds":60},{"dateTime":"2017-02-06T02:58:00.000","level":"asleep","seconds":120},{"dateTime":"2017-02-06T03:00:00.000","level":"restless","seconds":120},{"dateTime":"2017-02-06T03:02:00.000","level":"asleep","seconds":780},{"dateTime":"2017-02-06T03:15:00.000","level":"restless","seconds":60},{"dateTime":"2017-02-06T03:16:00.000","level":"asleep","seconds":8100},{"dateTime":"2017-02-06T05:31:00.000","level":"restless","seconds":120},{"dateTime":"2017-02-06T05:33:00.000","level":"asleep","seconds":420},{"dateTime":"2017-02-06T05:40:00.000","level":"restless","seconds":300},{"dateTime":"2017-02-06T05:45:00.000","level":"asleep","seconds":540},{"dateTime":"2017-02-06T05:54:00.000","level":"restless","seconds":240},{"dateTime":"2017-02-06T05:58:00.000","level":"awake","seconds":120}],"summary":{"asleep":{"count":0,"minutes":393},"awake":{"count":2,"minutes":3},"restless":{"count":10,"minutes":27}}},"logId":13734033067,"minutesAfterWakeup":6,"minutesAsleep":393,"minutesAwake":24,"minutesToFallAsleep":0,"startTime":"2017-02-05T22:57:00.000","timeInBed":423,"type":"classic"},{"dateOfSleep":"2017-02-05","duration":21240000,"efficiency":96,"endTime":"2017-02-05T06:31:30.000","infoCode":0,"levels":{"data":[{"dateTime":"2017-02-05T00:37:30.000","level":"restless","seconds":240},{"dateTime":"2017-02-05T00:41:30.000","level":"awake","seconds":120},{"dateTime":"2017-02-05T00:43:30.000","level":"restless","seconds":120},{"dateTime":"2017-02-05T00:45:30.000","level":"asleep","seconds":840},{"dateTime":"2017-02-05T00:59:30.000","level":"restless","seconds":180},{"dateTime":"2017-02-05T01:02:30.000","level":"asleep","seconds":180},{"dateTime":"2017-02-05T01:05:30.000","level":"restless","seconds":60},{"dateTime":"2017-02-05T01:06:30.000","level":"asleep","seconds":12180},{"dateTime":"2017-02-05T04:29:30.000","level":"restless","seconds":120},{"dateTime":"2017-02-05T04:31:30.000","level":"asleep","seconds":120},{"dateTime":"2017-02-05T04:33:30.000","level":"restless","seconds":60},{"dateTime":"2017-02-05T04:34:30.000","level":"asleep","seconds":7020}],"summary":{"asleep":{"count":0,"minutes":339},"awake":{"count":1,"minutes":2},"restless":{"count":6,"minutes":13}}},"logId":13734033066,"minutesAfterWakeup":0,"minutesAsleep":339,"minutesAwake":15,"minutesToFallAsleep":0,"startTime":"2017-02-05T00:37:30.000","timeInBed":354,"type":"classic"},{"dateOfSleep":"2017-02-04","duration":36360000,"efficiency":89,"endTime":"2017-02-04T08:19:00.000","infoCode":0,"levels":{"data":[{"dateTime":"2017-02-03T22:12:30.000","level":"asleep","seconds":120},{"dateTime":"2017-02-03T22:14:30.000","level":"restless","seconds":240},{"dateTime":"2017-02-03T22:18:30.000","level":"awake","seconds":60},{"dateTime":"2017-02-03T22:19:30.000","level":"restless","seconds":180},{"dateTime":"2017-02-03T22:22:30.000","level":"asleep","seconds":120},{"dateTime":"2017-02-03T22:24:30.000","level":"restless","seconds":120},{"dateTime":"2017-02-03T22:26:30.000","level":"asleep","seconds":60},{"dateTime":"2017-02-03T22:27:30.000","level":"restless","seconds":600},{"dateTime":"2017-02-03T22:37:30.000","level":"asleep","seconds":60},{"dateTime":"2017-02-03T22:38:30.000","level":"restless","seconds":540},{"dateTime":"2017-02-03T22:47:30.000","level":"asleep","seconds":60},{"dateTime":"2017-02-03T22:48:30.000","level":"restless","seconds":180},{"dateTime":"2017-02-03T22:51:30.000","level":"awake","seconds":240},{"dateTime":"2017-02-03T22:55:30.000","level":"restless","seconds":60},{"dateTime":"2017-02-03T22:56:30.000","level":"asleep","seconds":60},{"dateTime":"2017-02-03T22:57:30.000","level":"restless","seconds":60},{"dateTime":"2017-02-03T22:58:30.000","level":"asleep","seconds":1680},{"dateTime":"2017-02-03T23:26:30.000","level":"restless","seconds":60},{"dateTime":"2017-02-03T23:27:30.000","level":"asleep","seconds":2340},{"dateTime":"2017-02-04T00:06:30.000","level":"restless","seconds":180},{"dateTime":"2017-02-04T00:09:30.000","level":"asleep","seconds":2040},{"dateTime":"2017-02-04T00:43:30.000","level":"restless","seconds":240},{"dateTime":"2017-02-04T00:47:30.000","level":"awake","seconds":120},{"dateTime":"2017-02-04T00:49:30.000","level":"restless","seconds":60},{"dateTime":"2017-02-04T00:50:30.000","level":"asleep","seconds":60},{"dateTime":"2017-02-04T00:51:30.000","level":"restless","seconds":240},{"dateTime":"2017-02-04T00:55:30.000","level":"asleep","seconds":10800},{"dateTime":"2017-02-04T03:55:30.000","level":"restless","seconds":60},{"dateTime":"2017-02-04T03:56:30.000","level":"asleep","seconds":240},{"dateTime":"2017-02-04T04:00:30.000","level":"restless","seconds":60},{"dateTime":"2017-02-04T04:01:30.000","level":"asleep","seconds":5340},{"dateTime":"2017-02-04T05:30:30.000","level":"restless","seconds":120},{"dateTime":"2017-02-04T05:32:30.000","level":"asleep","seconds":120},{"dateTime":"2017-02-04T05:34:30.000","level":"restless","seconds":60},{"dateTime":"2017-02-04T05:35:30.000","level":"asleep","seconds":2160},{"dateTime":"2017-02-04T06:11:30.000","level":"restless","seconds":180},{"dateTime":"2017-02-04T06:14:30.000","level":"asleep","seconds":60},{"dateTime":"2017-02-04T06:15:30.000","level":"restless","seconds":60},{"dateTime":"2017-02-04T06:16:30.000","level":"asleep","seconds":7020},{"dateTime":"2017-02-04T08:13:30.000","level":"restless","seconds":120},{"dateTime":"2017-02-04T08:15:30.000","level":"asleep","seconds":180}],"summary":{"asleep":{"count":0,"minutes":542},"awake":{"count":3,"minutes":7},"restless":{"count":20,"minutes":57}}},"logId":13734033065,"minutesAfterWakeup":0,"minutesAsleep":542,"minutesAwake":64,"minutesToFallAsleep":0,"startTime":"2017-02-03T22:12:30.000","timeInBed":606,"type":"classic"}]}
```
