## Supplementary Data 2 for "Digital phenotyping by consumer wearables identifies sleep-associated markers of cardiovascular disease risk and biological aging": SleepDetailed_1216-0047-NHC.json

```
{"sleep":[{"dateOfSleep":"2017-10-31","duration":24720000,"efficiency":94,"endTime":"2017-10-31T05:26:00.000","infoCode":0,"levels":{"data":[{"dateTime":"2017-10-30T22:34:00.000","level":"restless","seconds":240},{"dateTime":"2017-10-30T22:38:00.000","level":"awake","seconds":180},{"dateTime":"2017-10-30T22:41:00.000","level":"asleep","seconds":480},{"dateTime":"2017-10-30T22:49:00.000","level":"restless","seconds":60},{"dateTime":"2017-10-30T22:50:00.000","level":"asleep","seconds":120},{"dateTime":"2017-10-30T22:52:00.000","level":"restless","seconds":120},{"dateTime":"2017-10-30T22:54:00.000","level":"asleep","seconds":1140},{"dateTime":"2017-10-30T23:13:00.000","level":"restless","seconds":60},{"dateTime":"2017-10-30T23:14:00.000","level":"asleep","seconds":2640},{"dateTime":"2017-10-30T23:58:00.000","level":"restless","seconds":60},{"dateTime":"2017-10-30T23:59:00.000","level":"asleep","seconds":2700},{"dateTime":"2017-10-31T00:44:00.000","level":"restless","seconds":60},{"dateTime":"2017-10-31T00:45:00.000","level":"asleep","seconds":180},{"dateTime":"2017-10-31T00:48:00.000","level":"restless","seconds":60},{"dateTime":"2017-10-31T00:49:00.000","level":"asleep","seconds":3300},{"dateTime":"2017-10-31T01:44:00.000","level":"restless","seconds":60},{"dateTime":"2017-10-31T01:45:00.000","level":"asleep","seconds":1080},{"dateTime":"2017-10-31T02:03:00.000","level":"restless","seconds":180},{"dateTime":"2017-10-31T02:06:00.000","level":"asleep","seconds":60},{"dateTime":"2017-10-31T02:07:00.000","level":"restless","seconds":180},{"dateTime":"2017-10-31T02:10:00.000","level":"asleep","seconds":2940},{"dateTime":"2017-10-31T02:59:00.000","level":"restless","seconds":60},{"dateTime":"2017-10-31T03:00:00.000","level":"asleep","seconds":2340},{"dateTime":"2017-10-31T03:39:00.000","level":"restless","seconds":60},{"dateTime":"2017-10-31T03:40:00.000","level":"asleep","seconds":1740},{"dateTime":"2017-10-31T04:09:00.000","level":"restless","seconds":60},{"dateTime":"2017-10-31T04:10:00.000","level":"asleep","seconds":4560}],"summary":{"asleep":{"count":0,"minutes":388},"awake":{"count":1,"minutes":3},"restless":{"count":13,"minutes":21}}},"logId":16224839727,"minutesAfterWakeup":0,"minutesAsleep":388,"minutesAwake":24,"minutesToFallAsleep":0,"startTime":"2017-10-30T22:34:00.000","timeInBed":412,"type":"classic"},{"dateOfSleep":"2017-10-30","duration":30480000,"efficiency":93,"endTime":"2017-10-30T06:46:30.000","infoCode":0,"levels":{"data":[{"dateTime":"2017-10-29T22:18:00.000","level":"awake","seconds":300},{"dateTime":"2017-10-29T22:23:00.000","level":"asleep","seconds":360},{"dateTime":"2017-10-29T22:29:00.000","level":"restless","seconds":60},{"dateTime":"2017-10-29T22:30:00.000","level":"awake","seconds":60},{"dateTime":"2017-10-29T22:31:00.000","level":"asleep","seconds":2280},{"dateTime":"2017-10-29T23:09:00.000","level":"restless","seconds":120},{"dateTime":"2017-10-29T23:11:00.000","level":"asleep","seconds":120},{"dateTime":"2017-10-29T23:13:00.000","level":"restless","seconds":60},{"dateTime":"2017-10-29T23:14:00.000","level":"asleep","seconds":600},{"dateTime":"2017-10-29T23:24:00.000","level":"restless","seconds":60},{"dateTime":"2017-10-29T23:25:00.000","level":"asleep","seconds":4440},{"dateTime":"2017-10-30T00:39:00.000","level":"restless","seconds":60},{"dateTime":"2017-10-30T00:40:00.000","level":"asleep","seconds":840},{"dateTime":"2017-10-30T00:54:00.000","level":"restless","seconds":120},{"dateTime":"2017-10-30T00:56:00.000","level":"asleep","seconds":2220},{"dateTime":"2017-10-30T01:33:00.000","level":"restless","seconds":180},{"dateTime":"2017-10-30T01:36:00.000","level":"asleep","seconds":4920},{"dateTime":"2017-10-30T02:58:00.000","level":"restless","seconds":120},{"dateTime":"2017-10-30T03:00:00.000","level":"asleep","seconds":5820},{"dateTime":"2017-10-30T04:37:00.000","level":"restless","seconds":60},{"dateTime":"2017-10-30T04:38:00.000","level":"asleep","seconds":120},{"dateTime":"2017-10-30T04:40:00.000","level":"restless","seconds":60},{"dateTime":"2017-10-30T04:41:00.000","level":"awake","seconds":60},{"dateTime":"2017-10-30T04:42:00.000","level":"restless","seconds":120},{"dateTime":"2017-10-30T04:44:00.000","level":"awake","seconds":60},{"dateTime":"2017-10-30T04:45:00.000","level":"restless","seconds":60},{"dateTime":"2017-10-30T04:46:00.000","level":"awake","seconds":60},{"dateTime":"2017-10-30T04:47:00.000","level":"asleep","seconds":1320},{"dateTime":"2017-10-30T05:09:00.000","level":"restless","seconds":60},{"dateTime":"2017-10-30T05:10:00.000","level":"asleep","seconds":4080},{"dateTime":"2017-10-30T06:18:00.000","level":"restless","seconds":120},{"dateTime":"2017-10-30T06:20:00.000","level":"asleep","seconds":180},{"dateTime":"2017-10-30T06:23:00.000","level":"restless","seconds":60},{"dateTime":"2017-10-30T06:24:00.000","level":"asleep","seconds":60},{"dateTime":"2017-10-30T06:25:00.000","level":"restless","seconds":120},{"dateTime":"2017-10-30T06:27:00.000","level":"awake","seconds":60},{"dateTime":"2017-10-30T06:28:00.000","level":"restless","seconds":60},{"dateTime":"2017-10-30T06:29:00.000","level":"asleep","seconds":780},{"dateTime":"2017-10-30T06:42:00.000","level":"restless","seconds":60},{"dateTime":"2017-10-30T06:43:00.000","level":"asleep","seconds":120},{"dateTime":"2017-10-30T06:45:00.000","level":"restless","seconds":60}],"summary":{"asleep":{"count":0,"minutes":471},"awake":{"count":6,"minutes":10},"restless":{"count":19,"minutes":27}}},"logId":16224839726,"minutesAfterWakeup":1,"minutesAsleep":471,"minutesAwake":36,"minutesToFallAsleep":0,"startTime":"2017-10-29T22:18:00.000","timeInBed":508,"type":"classic"},{"dateOfSleep":"2017-10-29","duration":27720000,"efficiency":95,"endTime":"2017-10-29T06:49:30.000","infoCode":0,"levels":{"data":[{"dateTime":"2017-10-28T23:07:00.000","level":"asleep","seconds":180},{"dateTime":"2017-10-28T23:10:00.000","level":"restless","seconds":60},{"dateTime":"2017-10-28T23:11:00.000","level":"asleep","seconds":60},{"dateTime":"2017-10-28T23:12:00.000","level":"restless","seconds":120},{"dateTime":"2017-10-28T23:14:00.000","level":"awake","seconds":60},{"dateTime":"2017-10-28T23:15:00.000","level":"restless","seconds":60},{"dateTime":"2017-10-28T23:16:00.000","level":"asleep","seconds":6960},{"dateTime":"2017-10-29T01:12:00.000","level":"restless","seconds":120},{"dateTime":"2017-10-29T01:14:00.000","level":"asleep","seconds":120},{"dateTime":"2017-10-29T01:16:00.000","level":"restless","seconds":120},{"dateTime":"2017-10-29T01:18:00.000","level":"asleep","seconds":4800},{"dateTime":"2017-10-29T02:38:00.000","level":"restless","seconds":120},{"dateTime":"2017-10-29T02:40:00.000","level":"asleep","seconds":420},{"dateTime":"2017-10-29T02:47:00.000","level":"restless","seconds":60},{"dateTime":"2017-10-29T02:48:00.000","level":"asleep","seconds":5520},{"dateTime":"2017-10-29T04:20:00.000","level":"restless","seconds":180},{"dateTime":"2017-10-29T04:23:00.000","level":"asleep","seconds":3240},{"dateTime":"2017-10-29T05:17:00.000","level":"restless","seconds":180},{"dateTime":"2017-10-29T05:20:00.000","level":"asleep","seconds":60},{"dateTime":"2017-10-29T05:21:00.000","level":"restless","seconds":60},{"dateTime":"2017-10-29T05:22:00.000","level":"asleep","seconds":1260},{"dateTime":"2017-10-29T05:43:00.000","level":"restless","seconds":120},{"dateTime":"2017-10-29T05:45:00.000","level":"asleep","seconds":120},{"dateTime":"2017-10-29T05:47:00.000","level":"restless","seconds":60},{"dateTime":"2017-10-29T05:48:00.000","level":"asleep","seconds":900},{"dateTime":"2017-10-29T06:03:00.000","level":"restless","seconds":60},{"dateTime":"2017-10-29T06:04:00.000","level":"asleep","seconds":420},{"dateTime":"2017-10-29T06:11:00.000","level":"restless","seconds":60},{"dateTime":"2017-10-29T06:12:00.000","level":"asleep","seconds":2040},{"dateTime":"2017-10-29T06:46:00.000","level":"restless","seconds":180}],"summary":{"asleep":{"count":0,"minutes":435},"awake":{"count":1,"minutes":1},"restless":{"count":15,"minutes":26}}},"logId":16224839725,"minutesAfterWakeup":3,"minutesAsleep":435,"minutesAwake":24,"minutesToFallAsleep":0,"startTime":"2017-10-28T23:07:00.000","timeInBed":462,"type":"classic"},{"dateOfSleep":"2017-10-28","duration":6780000,"efficiency":93,"endTime":"2017-10-28T07:37:30.000","infoCode":0,"levels":{"data":[{"dateTime":"2017-10-28T05:44:00.000","level":"asleep","seconds":1740},{"dateTime":"2017-10-28T06:13:00.000","level":"restless","seconds":120},{"dateTime":"2017-10-28T06:15:00.000","level":"asleep","seconds":420},{"dateTime":"2017-10-28T06:22:00.000","level":"restless","seconds":120},{"dateTime":"2017-10-28T06:24:00.000","level":"asleep","seconds":120},{"dateTime":"2017-10-28T06:26:00.000","level":"restless","seconds":60},{"dateTime":"2017-10-28T06:27:00.000","level":"asleep","seconds":1860},{"dateTime":"2017-10-28T06:58:00.000","level":"restless","seconds":60},{"dateTime":"2017-10-28T06:59:00.000","level":"asleep","seconds":60},{"dateTime":"2017-10-28T07:00:00.000","level":"restless","seconds":60},{"dateTime":"2017-10-28T07:01:00.000","level":"asleep","seconds":60},{"dateTime":"2017-10-28T07:02:00.000","level":"restless","seconds":60},{"dateTime":"2017-10-28T07:03:00.000","level":"asleep","seconds":1980},{"dateTime":"2017-10-28T07:36:00.000","level":"restless","seconds":60}],"summary":{"asleep":{"count":0,"minutes":104},"awake":{"count":0,"minutes":0},"restless":{"count":7,"minutes":9}}},"logId":16224839724,"minutesAfterWakeup":1,"minutesAsleep":104,"minutesAwake":8,"minutesToFallAsleep":0,"startTime":"2017-10-28T05:44:00.000","timeInBed":113,"type":"classic"}]}
```
