## Supplementary Data 2 for "Digital phenotyping by consumer wearables identifies sleep-associated markers of cardiovascular disease risk and biological aging": SleepDetailed_1216-0064-NHC.json

```
{"sleep":[{"dateOfSleep":"2017-03-01","duration":22440000,"efficiency":93,"endTime":"2017-03-01T04:40:00.000","infoCode":0,"levels":{"data":[{"dateTime":"2017-02-28T22:26:00.000","level":"asleep","seconds":240},{"dateTime":"2017-02-28T22:30:00.000","level":"restless","seconds":60},{"dateTime":"2017-02-28T22:31:00.000","level":"asleep","seconds":1140},{"dateTime":"2017-02-28T22:50:00.000","level":"restless","seconds":300},{"dateTime":"2017-02-28T22:55:00.000","level":"asleep","seconds":240},{"dateTime":"2017-02-28T22:59:00.000","level":"awake","seconds":60},{"dateTime":"2017-02-28T23:00:00.000","level":"asleep","seconds":360},{"dateTime":"2017-02-28T23:06:00.000","level":"restless","seconds":180},{"dateTime":"2017-02-28T23:09:00.000","level":"asleep","seconds":1680},{"dateTime":"2017-02-28T23:37:00.000","level":"restless","seconds":60},{"dateTime":"2017-02-28T23:38:00.000","level":"asleep","seconds":60},{"dateTime":"2017-02-28T23:39:00.000","level":"restless","seconds":60},{"dateTime":"2017-02-28T23:40:00.000","level":"awake","seconds":60},{"dateTime":"2017-02-28T23:41:00.000","level":"asleep","seconds":900},{"dateTime":"2017-02-28T23:56:00.000","level":"restless","seconds":180},{"dateTime":"2017-02-28T23:59:00.000","level":"asleep","seconds":2220},{"dateTime":"2017-03-01T00:36:00.000","level":"awake","seconds":60},{"dateTime":"2017-03-01T00:37:00.000","level":"asleep","seconds":60},{"dateTime":"2017-03-01T00:38:00.000","level":"restless","seconds":60},{"dateTime":"2017-03-01T00:39:00.000","level":"asleep","seconds":960},{"dateTime":"2017-03-01T00:55:00.000","level":"restless","seconds":60},{"dateTime":"2017-03-01T00:56:00.000","level":"asleep","seconds":3540},{"dateTime":"2017-03-01T01:55:00.000","level":"restless","seconds":60},{"dateTime":"2017-03-01T01:56:00.000","level":"awake","seconds":120},{"dateTime":"2017-03-01T01:58:00.000","level":"restless","seconds":60},{"dateTime":"2017-03-01T01:59:00.000","level":"asleep","seconds":2100},{"dateTime":"2017-03-01T02:34:00.000","level":"awake","seconds":120},{"dateTime":"2017-03-01T02:36:00.000","level":"asleep","seconds":7440}],"summary":{"asleep":{"count":0,"minutes":349},"awake":{"count":5,"minutes":7},"restless":{"count":10,"minutes":18}}},"logId":13932278143,"minutesAfterWakeup":0,"minutesAsleep":349,"minutesAwake":25,"minutesToFallAsleep":0,"startTime":"2017-02-28T22:26:00.000","timeInBed":374,"type":"classic"},{"dateOfSleep":"2017-02-28","duration":4020000,"efficiency":100,"endTime":"2017-02-28T18:50:30.000","infoCode":0,"levels":{"data":[{"dateTime":"2017-02-28T17:43:00.000","level":"asleep","seconds":4020}],"summary":{"asleep":{"count":0,"minutes":67},"awake":{"count":0,"minutes":0},"restless":{"count":0,"minutes":0}}},"logId":13932278142,"minutesAfterWakeup":0,"minutesAsleep":67,"minutesAwake":0,"minutesToFallAsleep":0,"startTime":"2017-02-28T17:43:00.000","timeInBed":67,"type":"classic"},{"dateOfSleep":"2017-02-28","duration":27480000,"efficiency":93,"endTime":"2017-02-28T05:30:00.000","infoCode":0,"levels":{"data":[{"dateTime":"2017-02-27T21:51:30.000","level":"awake","seconds":60},{"dateTime":"2017-02-27T21:52:30.000","level":"restless","seconds":60},{"dateTime":"2017-02-27T21:53:30.000","level":"asleep","seconds":60},{"dateTime":"2017-02-27T21:54:30.000","level":"restless","seconds":60},{"dateTime":"2017-02-27T21:55:30.000","level":"asleep","seconds":1920},{"dateTime":"2017-02-27T22:27:30.000","level":"restless","seconds":120},{"dateTime":"2017-02-27T22:29:30.000","level":"asleep","seconds":120},{"dateTime":"2017-02-27T22:31:30.000","level":"restless","seconds":60},{"dateTime":"2017-02-27T22:32:30.000","level":"asleep","seconds":240},{"dateTime":"2017-02-27T22:36:30.000","level":"restless","seconds":60},{"dateTime":"2017-02-27T22:37:30.000","level":"asleep","seconds":60},{"dateTime":"2017-02-27T22:38:30.000","level":"restless","seconds":240},{"dateTime":"2017-02-27T22:42:30.000","level":"asleep","seconds":60},{"dateTime":"2017-02-27T22:43:30.000","level":"restless","seconds":60},{"dateTime":"2017-02-27T22:44:30.000","level":"asleep","seconds":180},{"dateTime":"2017-02-27T22:47:30.000","level":"restless","seconds":120},{"dateTime":"2017-02-27T22:49:30.000","level":"asleep","seconds":120},{"dateTime":"2017-02-27T22:51:30.000","level":"restless","seconds":180},{"dateTime":"2017-02-27T22:54:30.000","level":"asleep","seconds":60},{"dateTime":"2017-02-27T22:55:30.000","level":"restless","seconds":60},{"dateTime":"2017-02-27T22:56:30.000","level":"asleep","seconds":60},{"dateTime":"2017-02-27T22:57:30.000","level":"restless","seconds":60},{"dateTime":"2017-02-27T22:58:30.000","level":"asleep","seconds":1260},{"dateTime":"2017-02-27T23:19:30.000","level":"restless","seconds":180},{"dateTime":"2017-02-27T23:22:30.000","level":"awake","seconds":180},{"dateTime":"2017-02-27T23:25:30.000","level":"restless","seconds":60},{"dateTime":"2017-02-27T23:26:30.000","level":"asleep","seconds":2640},{"dateTime":"2017-02-28T00:10:30.000","level":"restless","seconds":60},{"dateTime":"2017-02-28T00:11:30.000","level":"asleep","seconds":4920},{"dateTime":"2017-02-28T01:33:30.000","level":"restless","seconds":60},{"dateTime":"2017-02-28T01:34:30.000","level":"asleep","seconds":4320},{"dateTime":"2017-02-28T02:46:30.000","level":"restless","seconds":60},{"dateTime":"2017-02-28T02:47:30.000","level":"asleep","seconds":180},{"dateTime":"2017-02-28T02:50:30.000","level":"restless","seconds":60},{"dateTime":"2017-02-28T02:51:30.000","level":"asleep","seconds":2100},{"dateTime":"2017-02-28T03:26:30.000","level":"restless","seconds":60},{"dateTime":"2017-02-28T03:27:30.000","level":"asleep","seconds":180},{"dateTime":"2017-02-28T03:30:30.000","level":"restless","seconds":60},{"dateTime":"2017-02-28T03:31:30.000","level":"asleep","seconds":5580},{"dateTime":"2017-02-28T05:04:30.000","level":"restless","seconds":60},{"dateTime":"2017-02-28T05:05:30.000","level":"asleep","seconds":1260},{"dateTime":"2017-02-28T05:26:30.000","level":"restless","seconds":60},{"dateTime":"2017-02-28T05:27:30.000","level":"asleep","seconds":120}],"summary":{"asleep":{"count":0,"minutes":424},"awake":{"count":2,"minutes":4},"restless":{"count":21,"minutes":30}}},"logId":13932278141,"minutesAfterWakeup":0,"minutesAsleep":424,"minutesAwake":34,"minutesToFallAsleep":0,"startTime":"2017-02-27T21:51:30.000","timeInBed":458,"type":"classic"},{"dateOfSleep":"2017-02-27","duration":20160000,"efficiency":90,"endTime":"2017-02-27T04:59:00.000","infoCode":0,"levels":{"data":[{"dateTime":"2017-02-26T23:23:00.000","level":"asleep","seconds":180},{"dateTime":"2017-02-26T23:26:00.000","level":"restless","seconds":60},{"dateTime":"2017-02-26T23:27:00.000","level":"asleep","seconds":60},{"dateTime":"2017-02-26T23:28:00.000","level":"restless","seconds":240},{"dateTime":"2017-02-26T23:32:00.000","level":"awake","seconds":60},{"dateTime":"2017-02-26T23:33:00.000","level":"restless","seconds":60},{"dateTime":"2017-02-26T23:34:00.000","level":"awake","seconds":60},{"dateTime":"2017-02-26T23:35:00.000","level":"asleep","seconds":3900},{"dateTime":"2017-02-27T00:40:00.000","level":"restless","seconds":60},{"dateTime":"2017-02-27T00:41:00.000","level":"asleep","seconds":180},{"dateTime":"2017-02-27T00:44:00.000","level":"restless","seconds":60},{"dateTime":"2017-02-27T00:45:00.000","level":"asleep","seconds":1260},{"dateTime":"2017-02-27T01:06:00.000","level":"restless","seconds":60},{"dateTime":"2017-02-27T01:07:00.000","level":"asleep","seconds":180},{"dateTime":"2017-02-27T01:10:00.000","level":"restless","seconds":60},{"dateTime":"2017-02-27T01:11:00.000","level":"asleep","seconds":180},{"dateTime":"2017-02-27T01:14:00.000","level":"restless","seconds":300},{"dateTime":"2017-02-27T01:19:00.000","level":"asleep","seconds":60},{"dateTime":"2017-02-27T01:20:00.000","level":"restless","seconds":120},{"dateTime":"2017-02-27T01:22:00.000","level":"asleep","seconds":1080},{"dateTime":"2017-02-27T01:40:00.000","level":"restless","seconds":120},{"dateTime":"2017-02-27T01:42:00.000","level":"asleep","seconds":240},{"dateTime":"2017-02-27T01:46:00.000","level":"restless","seconds":60},{"dateTime":"2017-02-27T01:47:00.000","level":"asleep","seconds":180},{"dateTime":"2017-02-27T01:50:00.000","level":"restless","seconds":60},{"dateTime":"2017-02-27T01:51:00.000","level":"asleep","seconds":480},{"dateTime":"2017-02-27T01:59:00.000","level":"awake","seconds":60},{"dateTime":"2017-02-27T02:00:00.000","level":"restless","seconds":120},{"dateTime":"2017-02-27T02:02:00.000","level":"awake","seconds":180},{"dateTime":"2017-02-27T02:05:00.000","level":"restless","seconds":60},{"dateTime":"2017-02-27T02:06:00.000","level":"asleep","seconds":3360},{"dateTime":"2017-02-27T03:02:00.000","level":"restless","seconds":60},{"dateTime":"2017-02-27T03:03:00.000","level":"asleep","seconds":180},{"dateTime":"2017-02-27T03:06:00.000","level":"restless","seconds":60},{"dateTime":"2017-02-27T03:07:00.000","level":"asleep","seconds":6720}],"summary":{"asleep":{"count":0,"minutes":304},"awake":{"count":4,"minutes":6},"restless":{"count":16,"minutes":26}}},"logId":13932278140,"minutesAfterWakeup":0,"minutesAsleep":304,"minutesAwake":32,"minutesToFallAsleep":0,"startTime":"2017-02-26T23:23:00.000","timeInBed":336,"type":"classic"},{"dateOfSleep":"2017-02-26","duration":25080000,"efficiency":91,"endTime":"2017-02-26T07:06:00.000","infoCode":0,"levels":{"data":[{"dateTime":"2017-02-26T00:08:00.000","level":"restless","seconds":180},{"dateTime":"2017-02-26T00:11:00.000","level":"asleep","seconds":3840},{"dateTime":"2017-02-26T01:15:00.000","level":"restless","seconds":60},{"dateTime":"2017-02-26T01:16:00.000","level":"asleep","seconds":2160},{"dateTime":"2017-02-26T01:52:00.000","level":"restless","seconds":60},{"dateTime":"2017-02-26T01:53:00.000","level":"asleep","seconds":120},{"dateTime":"2017-02-26T01:55:00.000","level":"restless","seconds":240},{"dateTime":"2017-02-26T01:59:00.000","level":"awake","seconds":120},{"dateTime":"2017-02-26T02:01:00.000","level":"restless","seconds":60},{"dateTime":"2017-02-26T02:02:00.000","level":"asleep","seconds":2580},{"dateTime":"2017-02-26T02:45:00.000","level":"restless","seconds":540},{"dateTime":"2017-02-26T02:54:00.000","level":"asleep","seconds":240},{"dateTime":"2017-02-26T02:58:00.000","level":"restless","seconds":180},{"dateTime":"2017-02-26T03:01:00.000","level":"asleep","seconds":60},{"dateTime":"2017-02-26T03:02:00.000","level":"restless","seconds":60},{"dateTime":"2017-02-26T03:03:00.000","level":"asleep","seconds":60},{"dateTime":"2017-02-26T03:04:00.000","level":"restless","seconds":60},{"dateTime":"2017-02-26T03:05:00.000","level":"asleep","seconds":7440},{"dateTime":"2017-02-26T05:09:00.000","level":"restless","seconds":120},{"dateTime":"2017-02-26T05:11:00.000","level":"asleep","seconds":120},{"dateTime":"2017-02-26T05:13:00.000","level":"restless","seconds":120},{"dateTime":"2017-02-26T05:15:00.000","level":"asleep","seconds":1860},{"dateTime":"2017-02-26T05:46:00.000","level":"restless","seconds":360},{"dateTime":"2017-02-26T05:52:00.000","level":"asleep","seconds":4440}],"summary":{"asleep":{"count":0,"minutes":382},"awake":{"count":1,"minutes":2},"restless":{"count":12,"minutes":34}}},"logId":13932278139,"minutesAfterWakeup":0,"minutesAsleep":382,"minutesAwake":36,"minutesToFallAsleep":0,"startTime":"2017-02-26T00:08:00.000","timeInBed":418,"type":"classic"},{"dateOfSleep":"2017-02-25","duration":22980000,"efficiency":91,"endTime":"2017-02-25T07:09:00.000","infoCode":0,"levels":{"data":[{"dateTime":"2017-02-25T00:46:00.000","level":"restless","seconds":240},{"dateTime":"2017-02-25T00:50:00.000","level":"asleep","seconds":6180},{"dateTime":"2017-02-25T02:33:00.000","level":"restless","seconds":60},{"dateTime":"2017-02-25T02:34:00.000","level":"asleep","seconds":180},{"dateTime":"2017-02-25T02:37:00.000","level":"restless","seconds":60},{"dateTime":"2017-02-25T02:38:00.000","level":"asleep","seconds":60},{"dateTime":"2017-02-25T02:39:00.000","level":"restless","seconds":240},{"dateTime":"2017-02-25T02:43:00.000","level":"awake","seconds":240},{"dateTime":"2017-02-25T02:47:00.000","level":"restless","seconds":60},{"dateTime":"2017-02-25T02:48:00.000","level":"asleep","seconds":660},{"dateTime":"2017-02-25T02:59:00.000","level":"restless","seconds":120},{"dateTime":"2017-02-25T03:01:00.000","level":"asleep","seconds":120},{"dateTime":"2017-02-25T03:03:00.000","level":"restless","seconds":120},{"dateTime":"2017-02-25T03:05:00.000","level":"asleep","seconds":120},{"dateTime":"2017-02-25T03:07:00.000","level":"restless","seconds":60},{"dateTime":"2017-02-25T03:08:00.000","level":"asleep","seconds":360},{"dateTime":"2017-02-25T03:14:00.000","level":"restless","seconds":480},{"dateTime":"2017-02-25T03:22:00.000","level":"asleep","seconds":60},{"dateTime":"2017-02-25T03:23:00.000","level":"restless","seconds":60},{"dateTime":"2017-02-25T03:24:00.000","level":"asleep","seconds":180},{"dateTime":"2017-02-25T03:27:00.000","level":"restless","seconds":60},{"dateTime":"2017-02-25T03:28:00.000","level":"asleep","seconds":8940},{"dateTime":"2017-02-25T05:57:00.000","level":"restless","seconds":60},{"dateTime":"2017-02-25T05:58:00.000","level":"asleep","seconds":1080},{"dateTime":"2017-02-25T06:16:00.000","level":"restless","seconds":60},{"dateTime":"2017-02-25T06:17:00.000","level":"asleep","seconds":120},{"dateTime":"2017-02-25T06:19:00.000","level":"restless","seconds":180},{"dateTime":"2017-02-25T06:22:00.000","level":"asleep","seconds":2220},{"dateTime":"2017-02-25T06:59:00.000","level":"restless","seconds":60},{"dateTime":"2017-02-25T07:00:00.000","level":"asleep","seconds":540}],"summary":{"asleep":{"count":0,"minutes":347},"awake":{"count":1,"minutes":4},"restless":{"count":15,"minutes":32}}},"logId":13932278138,"minutesAfterWakeup":0,"minutesAsleep":347,"minutesAwake":36,"minutesToFallAsleep":0,"startTime":"2017-02-25T00:46:00.000","timeInBed":383,"type":"classic"}]}
```
