## Supplementary Data 2 for "Digital phenotyping by consumer wearables identifies sleep-associated markers of cardiovascular disease risk and biological aging": SleepDetailed_1216-0069-NHC.json

```
{"sleep":[{"dateOfSleep":"2017-05-11","duration":12540000,"efficiency":91,"endTime":"2017-05-11T06:39:30.000","infoCode":0,"levels":{"data":[{"dateTime":"2017-05-11T03:10:00.000","level":"asleep","seconds":180},{"dateTime":"2017-05-11T03:13:00.000","level":"restless","seconds":60},{"dateTime":"2017-05-11T03:14:00.000","level":"asleep","seconds":480},{"dateTime":"2017-05-11T03:22:00.000","level":"restless","seconds":60},{"dateTime":"2017-05-11T03:23:00.000","level":"asleep","seconds":120},{"dateTime":"2017-05-11T03:25:00.000","level":"restless","seconds":120},{"dateTime":"2017-05-11T03:27:00.000","level":"asleep","seconds":420},{"dateTime":"2017-05-11T03:34:00.000","level":"restless","seconds":60},{"dateTime":"2017-05-11T03:35:00.000","level":"asleep","seconds":2760},{"dateTime":"2017-05-11T04:21:00.000","level":"restless","seconds":120},{"dateTime":"2017-05-11T04:23:00.000","level":"asleep","seconds":3300},{"dateTime":"2017-05-11T05:18:00.000","level":"restless","seconds":60},{"dateTime":"2017-05-11T05:19:00.000","level":"asleep","seconds":60},{"dateTime":"2017-05-11T05:20:00.000","level":"restless","seconds":180},{"dateTime":"2017-05-11T05:23:00.000","level":"asleep","seconds":1740},{"dateTime":"2017-05-11T05:52:00.000","level":"restless","seconds":60},{"dateTime":"2017-05-11T05:53:00.000","level":"asleep","seconds":2220},{"dateTime":"2017-05-11T06:30:00.000","level":"restless","seconds":180},{"dateTime":"2017-05-11T06:33:00.000","level":"awake","seconds":180},{"dateTime":"2017-05-11T06:36:00.000","level":"restless","seconds":60},{"dateTime":"2017-05-11T06:37:00.000","level":"asleep","seconds":120}],"summary":{"asleep":{"count":0,"minutes":190},"awake":{"count":1,"minutes":3},"restless":{"count":10,"minutes":16}}},"logId":14612947797,"minutesAfterWakeup":0,"minutesAsleep":190,"minutesAwake":19,"minutesToFallAsleep":0,"startTime":"2017-05-11T03:10:00.000","timeInBed":209,"type":"classic"},{"dateOfSleep":"2017-05-11","duration":9840000,"efficiency":87,"endTime":"2017-05-11T01:55:00.000","infoCode":0,"levels":{"data":[{"dateTime":"2017-05-10T23:10:30.000","level":"restless","seconds":480},{"dateTime":"2017-05-10T23:18:30.000","level":"asleep","seconds":1380},{"dateTime":"2017-05-10T23:41:30.000","level":"restless","seconds":60},{"dateTime":"2017-05-10T23:42:30.000","level":"asleep","seconds":60},{"dateTime":"2017-05-10T23:43:30.000","level":"restless","seconds":300},{"dateTime":"2017-05-10T23:48:30.000","level":"asleep","seconds":3720},{"dateTime":"2017-05-11T00:50:30.000","level":"restless","seconds":120},{"dateTime":"2017-05-11T00:52:30.000","level":"asleep","seconds":120},{"dateTime":"2017-05-11T00:54:30.000","level":"restless","seconds":60},{"dateTime":"2017-05-11T00:55:30.000","level":"asleep","seconds":900},{"dateTime":"2017-05-11T01:10:30.000","level":"restless","seconds":180},{"dateTime":"2017-05-11T01:13:30.000","level":"asleep","seconds":60},{"dateTime":"2017-05-11T01:14:30.000","level":"restless","seconds":120},{"dateTime":"2017-05-11T01:16:30.000","level":"asleep","seconds":2280}],"summary":{"asleep":{"count":0,"minutes":142},"awake":{"count":0,"minutes":0},"restless":{"count":7,"minutes":22}}},"logId":14612947796,"minutesAfterWakeup":0,"minutesAsleep":142,"minutesAwake":22,"minutesToFallAsleep":0,"startTime":"2017-05-10T23:10:30.000","timeInBed":164,"type":"classic"},{"dateOfSleep":"2017-05-10","duration":17460000,"efficiency":93,"endTime":"2017-05-10T08:11:30.000","infoCode":0,"levels":{"data":[{"dateTime":"2017-05-10T03:20:00.000","level":"awake","seconds":120},{"dateTime":"2017-05-10T03:22:00.000","level":"restless","seconds":120},{"dateTime":"2017-05-10T03:24:00.000","level":"asleep","seconds":1200},{"dateTime":"2017-05-10T03:44:00.000","level":"restless","seconds":120},{"dateTime":"2017-05-10T03:46:00.000","level":"asleep","seconds":1380},{"dateTime":"2017-05-10T04:09:00.000","level":"restless","seconds":60},{"dateTime":"2017-05-10T04:10:00.000","level":"asleep","seconds":240},{"dateTime":"2017-05-10T04:14:00.000","level":"restless","seconds":120},{"dateTime":"2017-05-10T04:16:00.000","level":"asleep","seconds":2460},{"dateTime":"2017-05-10T04:57:00.000","level":"restless","seconds":60},{"dateTime":"2017-05-10T04:58:00.000","level":"asleep","seconds":3480},{"dateTime":"2017-05-10T05:56:00.000","level":"restless","seconds":120},{"dateTime":"2017-05-10T05:58:00.000","level":"asleep","seconds":60},{"dateTime":"2017-05-10T05:59:00.000","level":"restless","seconds":300},{"dateTime":"2017-05-10T06:04:00.000","level":"asleep","seconds":2580},{"dateTime":"2017-05-10T06:47:00.000","level":"restless","seconds":60},{"dateTime":"2017-05-10T06:48:00.000","level":"asleep","seconds":2760},{"dateTime":"2017-05-10T07:34:00.000","level":"restless","seconds":120},{"dateTime":"2017-05-10T07:36:00.000","level":"asleep","seconds":2100}],"summary":{"asleep":{"count":0,"minutes":271},"awake":{"count":1,"minutes":2},"restless":{"count":9,"minutes":18}}},"logId":14612947795,"minutesAfterWakeup":0,"minutesAsleep":271,"minutesAwake":20,"minutesToFallAsleep":0,"startTime":"2017-05-10T03:20:00.000","timeInBed":291,"type":"classic"},{"dateOfSleep":"2017-05-09","duration":24000000,"efficiency":93,"endTime":"2017-05-09T06:44:30.000","infoCode":0,"levels":{"data":[{"dateTime":"2017-05-09T00:04:00.000","level":"awake","seconds":300},{"dateTime":"2017-05-09T00:09:00.000","level":"restless","seconds":60},{"dateTime":"2017-05-09T00:10:00.000","level":"asleep","seconds":2220},{"dateTime":"2017-05-09T00:47:00.000","level":"restless","seconds":60},{"dateTime":"2017-05-09T00:48:00.000","level":"asleep","seconds":300},{"dateTime":"2017-05-09T00:53:00.000","level":"restless","seconds":60},{"dateTime":"2017-05-09T00:54:00.000","level":"asleep","seconds":1740},{"dateTime":"2017-05-09T01:23:00.000","level":"restless","seconds":180},{"dateTime":"2017-05-09T01:26:00.000","level":"asleep","seconds":3540},{"dateTime":"2017-05-09T02:25:00.000","level":"restless","seconds":420},{"dateTime":"2017-05-09T02:32:00.000","level":"asleep","seconds":5040},{"dateTime":"2017-05-09T03:56:00.000","level":"restless","seconds":180},{"dateTime":"2017-05-09T03:59:00.000","level":"asleep","seconds":180},{"dateTime":"2017-05-09T04:02:00.000","level":"restless","seconds":60},{"dateTime":"2017-05-09T04:03:00.000","level":"asleep","seconds":5760},{"dateTime":"2017-05-09T05:39:00.000","level":"restless","seconds":180},{"dateTime":"2017-05-09T05:42:00.000","level":"asleep","seconds":540},{"dateTime":"2017-05-09T05:51:00.000","level":"restless","seconds":60},{"dateTime":"2017-05-09T05:52:00.000","level":"asleep","seconds":180},{"dateTime":"2017-05-09T05:55:00.000","level":"restless","seconds":60},{"dateTime":"2017-05-09T05:56:00.000","level":"asleep","seconds":2880}],"summary":{"asleep":{"count":0,"minutes":373},"awake":{"count":1,"minutes":5},"restless":{"count":10,"minutes":22}}},"logId":14612947794,"minutesAfterWakeup":0,"minutesAsleep":373,"minutesAwake":27,"minutesToFallAsleep":0,"startTime":"2017-05-09T00:04:00.000","timeInBed":400,"type":"classic"},{"dateOfSleep":"2017-05-08","duration":27720000,"efficiency":93,"endTime":"2017-05-08T06:44:00.000","infoCode":0,"levels":{"data":[{"dateTime":"2017-05-07T23:02:00.000","level":"restless","seconds":120},{"dateTime":"2017-05-07T23:04:00.000","level":"asleep","seconds":1500},{"dateTime":"2017-05-07T23:29:00.000","level":"restless","seconds":60},{"dateTime":"2017-05-07T23:30:00.000","level":"asleep","seconds":960},{"dateTime":"2017-05-07T23:46:00.000","level":"restless","seconds":60},{"dateTime":"2017-05-07T23:47:00.000","level":"asleep","seconds":1140},{"dateTime":"2017-05-08T00:06:00.000","level":"restless","seconds":120},{"dateTime":"2017-05-08T00:08:00.000","level":"asleep","seconds":660},{"dateTime":"2017-05-08T00:19:00.000","level":"restless","seconds":60},{"dateTime":"2017-05-08T00:20:00.000","level":"asleep","seconds":120},{"dateTime":"2017-05-08T00:22:00.000","level":"restless","seconds":180},{"dateTime":"2017-05-08T00:25:00.000","level":"asleep","seconds":4080},{"dateTime":"2017-05-08T01:33:00.000","level":"restless","seconds":240},{"dateTime":"2017-05-08T01:37:00.000","level":"awake","seconds":300},{"dateTime":"2017-05-08T01:42:00.000","level":"restless","seconds":60},{"dateTime":"2017-05-08T01:43:00.000","level":"asleep","seconds":3240},{"dateTime":"2017-05-08T02:37:00.000","level":"restless","seconds":120},{"dateTime":"2017-05-08T02:39:00.000","level":"asleep","seconds":1380},{"dateTime":"2017-05-08T03:02:00.000","level":"restless","seconds":120},{"dateTime":"2017-05-08T03:04:00.000","level":"asleep","seconds":900},{"dateTime":"2017-05-08T03:19:00.000","level":"restless","seconds":120},{"dateTime":"2017-05-08T03:21:00.000","level":"asleep","seconds":1620},{"dateTime":"2017-05-08T03:48:00.000","level":"restless","seconds":60},{"dateTime":"2017-05-08T03:49:00.000","level":"asleep","seconds":480},{"dateTime":"2017-05-08T03:57:00.000","level":"restless","seconds":180},{"dateTime":"2017-05-08T04:00:00.000","level":"asleep","seconds":3300},{"dateTime":"2017-05-08T04:55:00.000","level":"restless","seconds":120},{"dateTime":"2017-05-08T04:57:00.000","level":"asleep","seconds":5880},{"dateTime":"2017-05-08T06:35:00.000","level":"restless","seconds":60},{"dateTime":"2017-05-08T06:36:00.000","level":"asleep","seconds":180},{"dateTime":"2017-05-08T06:39:00.000","level":"restless","seconds":60},{"dateTime":"2017-05-08T06:40:00.000","level":"asleep","seconds":120},{"dateTime":"2017-05-08T06:42:00.000","level":"restless","seconds":120}],"summary":{"asleep":{"count":0,"minutes":426},"awake":{"count":1,"minutes":5},"restless":{"count":17,"minutes":31}}},"logId":14612947793,"minutesAfterWakeup":2,"minutesAsleep":426,"minutesAwake":34,"minutesToFallAsleep":0,"startTime":"2017-05-07T23:02:00.000","timeInBed":462,"type":"classic"},{"dateOfSleep":"2017-05-07","duration":21780000,"efficiency":90,"endTime":"2017-05-07T06:29:30.000","infoCode":0,"levels":{"data":[{"dateTime":"2017-05-07T00:26:00.000","level":"asleep","seconds":180},{"dateTime":"2017-05-07T00:29:00.000","level":"restless","seconds":240},{"dateTime":"2017-05-07T00:33:00.000","level":"awake","seconds":240},{"dateTime":"2017-05-07T00:37:00.000","level":"restless","seconds":360},{"dateTime":"2017-05-07T00:43:00.000","level":"asleep","seconds":60},{"dateTime":"2017-05-07T00:44:00.000","level":"restless","seconds":60},{"dateTime":"2017-05-07T00:45:00.000","level":"asleep","seconds":2340},{"dateTime":"2017-05-07T01:24:00.000","level":"restless","seconds":120},{"dateTime":"2017-05-07T01:26:00.000","level":"asleep","seconds":120},{"dateTime":"2017-05-07T01:28:00.000","level":"restless","seconds":180},{"dateTime":"2017-05-07T01:31:00.000","level":"asleep","seconds":180},{"dateTime":"2017-05-07T01:34:00.000","level":"restless","seconds":60},{"dateTime":"2017-05-07T01:35:00.000","level":"asleep","seconds":1800},{"dateTime":"2017-05-07T02:05:00.000","level":"restless","seconds":60},{"dateTime":"2017-05-07T02:06:00.000","level":"asleep","seconds":180},{"dateTime":"2017-05-07T02:09:00.000","level":"restless","seconds":60},{"dateTime":"2017-05-07T02:10:00.000","level":"asleep","seconds":540},{"dateTime":"2017-05-07T02:19:00.000","level":"restless","seconds":60},{"dateTime":"2017-05-07T02:20:00.000","level":"asleep","seconds":60},{"dateTime":"2017-05-07T02:21:00.000","level":"restless","seconds":60},{"dateTime":"2017-05-07T02:22:00.000","level":"asleep","seconds":60},{"dateTime":"2017-05-07T02:23:00.000","level":"restless","seconds":60},{"dateTime":"2017-05-07T02:24:00.000","level":"asleep","seconds":1020},{"dateTime":"2017-05-07T02:41:00.000","level":"restless","seconds":120},{"dateTime":"2017-05-07T02:43:00.000","level":"asleep","seconds":900},{"dateTime":"2017-05-07T02:58:00.000","level":"restless","seconds":60},{"dateTime":"2017-05-07T02:59:00.000","level":"asleep","seconds":180},{"dateTime":"2017-05-07T03:02:00.000","level":"restless","seconds":60},{"dateTime":"2017-05-07T03:03:00.000","level":"asleep","seconds":1200},{"dateTime":"2017-05-07T03:23:00.000","level":"restless","seconds":60},{"dateTime":"2017-05-07T03:24:00.000","level":"asleep","seconds":300},{"dateTime":"2017-05-07T03:29:00.000","level":"restless","seconds":60},{"dateTime":"2017-05-07T03:30:00.000","level":"asleep","seconds":600},{"dateTime":"2017-05-07T03:40:00.000","level":"restless","seconds":120},{"dateTime":"2017-05-07T03:42:00.000","level":"asleep","seconds":120},{"dateTime":"2017-05-07T03:44:00.000","level":"restless","seconds":120},{"dateTime":"2017-05-07T03:46:00.000","level":"asleep","seconds":9780}],"summary":{"asleep":{"count":0,"minutes":327},"awake":{"count":1,"minutes":4},"restless":{"count":18,"minutes":32}}},"logId":14612947792,"minutesAfterWakeup":0,"minutesAsleep":327,"minutesAwake":36,"minutesToFallAsleep":0,"startTime":"2017-05-07T00:26:00.000","timeInBed":363,"type":"classic"},{"dateOfSleep":"2017-05-06","duration":25800000,"efficiency":84,"endTime":"2017-05-06T06:19:30.000","infoCode":0,"levels":{"data":[{"dateTime":"2017-05-05T23:09:30.000","level":"restless","seconds":120},{"dateTime":"2017-05-05T23:11:30.000","level":"asleep","seconds":1080},{"dateTime":"2017-05-05T23:29:30.000","level":"restless","seconds":120},{"dateTime":"2017-05-05T23:31:30.000","level":"asleep","seconds":2160},{"dateTime":"2017-05-06T00:07:30.000","level":"restless","seconds":120},{"dateTime":"2017-05-06T00:09:30.000","level":"asleep","seconds":3180},{"dateTime":"2017-05-06T01:02:30.000","level":"restless","seconds":180},{"dateTime":"2017-05-06T01:05:30.000","level":"asleep","seconds":60},{"dateTime":"2017-05-06T01:06:30.000","level":"restless","seconds":60},{"dateTime":"2017-05-06T01:07:30.000","level":"awake","seconds":60},{"dateTime":"2017-05-06T01:08:30.000","level":"restless","seconds":60},{"dateTime":"2017-05-06T01:09:30.000","level":"awake","seconds":420},{"dateTime":"2017-05-06T01:16:30.000","level":"restless","seconds":180},{"dateTime":"2017-05-06T01:19:30.000","level":"asleep","seconds":180},{"dateTime":"2017-05-06T01:22:30.000","level":"restless","seconds":60},{"dateTime":"2017-05-06T01:23:30.000","level":"asleep","seconds":780},{"dateTime":"2017-05-06T01:36:30.000","level":"restless","seconds":360},{"dateTime":"2017-05-06T01:42:30.000","level":"asleep","seconds":2040},{"dateTime":"2017-05-06T02:16:30.000","level":"restless","seconds":120},{"dateTime":"2017-05-06T02:18:30.000","level":"asleep","seconds":180},{"dateTime":"2017-05-06T02:21:30.000","level":"restless","seconds":60},{"dateTime":"2017-05-06T02:22:30.000","level":"asleep","seconds":420},{"dateTime":"2017-05-06T02:29:30.000","level":"restless","seconds":240},{"dateTime":"2017-05-06T02:33:30.000","level":"awake","seconds":840},{"dateTime":"2017-05-06T02:47:30.000","level":"restless","seconds":120},{"dateTime":"2017-05-06T02:49:30.000","level":"asleep","seconds":300},{"dateTime":"2017-05-06T02:54:30.000","level":"restless","seconds":60},{"dateTime":"2017-05-06T02:55:30.000","level":"asleep","seconds":180},{"dateTime":"2017-05-06T02:58:30.000","level":"restless","seconds":60},{"dateTime":"2017-05-06T02:59:30.000","level":"asleep","seconds":180},{"dateTime":"2017-05-06T03:02:30.000","level":"restless","seconds":60},{"dateTime":"2017-05-06T03:03:30.000","level":"asleep","seconds":120},{"dateTime":"2017-05-06T03:05:30.000","level":"restless","seconds":360},{"dateTime":"2017-05-06T03:11:30.000","level":"asleep","seconds":360},{"dateTime":"2017-05-06T03:17:30.000","level":"restless","seconds":120},{"dateTime":"2017-05-06T03:19:30.000","level":"awake","seconds":60},{"dateTime":"2017-05-06T03:20:30.000","level":"asleep","seconds":3960},{"dateTime":"2017-05-06T04:26:30.000","level":"restless","seconds":180},{"dateTime":"2017-05-06T04:29:30.000","level":"asleep","seconds":540},{"dateTime":"2017-05-06T04:38:30.000","level":"restless","seconds":60},{"dateTime":"2017-05-06T04:39:30.000","level":"asleep","seconds":4020},{"dateTime":"2017-05-06T05:46:30.000","level":"restless","seconds":120},{"dateTime":"2017-05-06T05:48:30.000","level":"asleep","seconds":1860}],"summary":{"asleep":{"count":0,"minutes":360},"awake":{"count":4,"minutes":23},"restless":{"count":21,"minutes":47}}},"logId":14612947791,"minutesAfterWakeup":0,"minutesAsleep":360,"minutesAwake":70,"minutesToFallAsleep":0,"startTime":"2017-05-05T23:09:30.000","timeInBed":430,"type":"classic"},{"dateOfSleep":"2017-05-05","duration":7020000,"efficiency":99,"endTime":"2017-05-05T06:29:30.000","infoCode":0,"levels":{"data":[{"dateTime":"2017-05-05T04:32:00.000","level":"asleep","seconds":1440},{"dateTime":"2017-05-05T04:56:00.000","level":"restless","seconds":60},{"dateTime":"2017-05-05T04:57:00.000","level":"asleep","seconds":5520}],"summary":{"asleep":{"count":0,"minutes":116},"awake":{"count":0,"minutes":0},"restless":{"count":1,"minutes":1}}},"logId":14612947790,"minutesAfterWakeup":0,"minutesAsleep":116,"minutesAwake":1,"minutesToFallAsleep":0,"startTime":"2017-05-05T04:32:00.000","timeInBed":117,"type":"classic"}]}
```
