## Supplementary Data 2 for "Digital phenotyping by consumer wearables identifies sleep-associated markers of cardiovascular disease risk and biological aging": SleepDetailed_1216-0070-NHC.json

```
{"sleep":[{"dateOfSleep":"2017-01-18","duration":22680000,"efficiency":86,"endTime":"2017-01-18T06:08:00.000","infoCode":0,"levels":{"data":[{"dateTime":"2017-01-17T23:49:30.000","level":"restless","seconds":120},{"dateTime":"2017-01-17T23:51:30.000","level":"asleep","seconds":3660},{"dateTime":"2017-01-18T00:52:30.000","level":"restless","seconds":120},{"dateTime":"2017-01-18T00:54:30.000","level":"asleep","seconds":120},{"dateTime":"2017-01-18T00:56:30.000","level":"restless","seconds":120},{"dateTime":"2017-01-18T00:58:30.000","level":"asleep","seconds":2280},{"dateTime":"2017-01-18T01:36:30.000","level":"restless","seconds":60},{"dateTime":"2017-01-18T01:37:30.000","level":"asleep","seconds":660},{"dateTime":"2017-01-18T01:48:30.000","level":"restless","seconds":240},{"dateTime":"2017-01-18T01:52:30.000","level":"awake","seconds":240},{"dateTime":"2017-01-18T01:56:30.000","level":"asleep","seconds":4860},{"dateTime":"2017-01-18T03:17:30.000","level":"restless","seconds":60},{"dateTime":"2017-01-18T03:18:30.000","level":"asleep","seconds":120},{"dateTime":"2017-01-18T03:20:30.000","level":"restless","seconds":60},{"dateTime":"2017-01-18T03:21:30.000","level":"asleep","seconds":1200},{"dateTime":"2017-01-18T03:41:30.000","level":"restless","seconds":240},{"dateTime":"2017-01-18T03:45:30.000","level":"awake","seconds":180},{"dateTime":"2017-01-18T03:48:30.000","level":"restless","seconds":60},{"dateTime":"2017-01-18T03:49:30.000","level":"asleep","seconds":2460},{"dateTime":"2017-01-18T04:30:30.000","level":"restless","seconds":120},{"dateTime":"2017-01-18T04:32:30.000","level":"asleep","seconds":60},{"dateTime":"2017-01-18T04:33:30.000","level":"restless","seconds":180},{"dateTime":"2017-01-18T04:36:30.000","level":"asleep","seconds":1800},{"dateTime":"2017-01-18T05:06:30.000","level":"restless","seconds":240},{"dateTime":"2017-01-18T05:10:30.000","level":"awake","seconds":240},{"dateTime":"2017-01-18T05:14:30.000","level":"restless","seconds":240},{"dateTime":"2017-01-18T05:18:30.000","level":"asleep","seconds":120},{"dateTime":"2017-01-18T05:20:30.000","level":"restless","seconds":120},{"dateTime":"2017-01-18T05:22:30.000","level":"asleep","seconds":60},{"dateTime":"2017-01-18T05:23:30.000","level":"restless","seconds":240},{"dateTime":"2017-01-18T05:27:30.000","level":"asleep","seconds":780},{"dateTime":"2017-01-18T05:40:30.000","level":"restless","seconds":120},{"dateTime":"2017-01-18T05:42:30.000","level":"awake","seconds":60},{"dateTime":"2017-01-18T05:43:30.000","level":"asleep","seconds":840},{"dateTime":"2017-01-18T05:57:30.000","level":"restless","seconds":60},{"dateTime":"2017-01-18T05:58:30.000","level":"asleep","seconds":420},{"dateTime":"2017-01-18T06:05:30.000","level":"restless","seconds":120}],"summary":{"asleep":{"count":0,"minutes":324},"awake":{"count":4,"minutes":12},"restless":{"count":18,"minutes":42}}},"logId":13514529050,"minutesAfterWakeup":2,"minutesAsleep":324,"minutesAwake":52,"minutesToFallAsleep":0,"startTime":"2017-01-17T23:49:30.000","timeInBed":378,"type":"classic"},{"dateOfSleep":"2017-01-17","duration":22320000,"efficiency":89,"endTime":"2017-01-17T06:31:00.000","infoCode":0,"levels":{"data":[{"dateTime":"2017-01-17T00:19:00.000","level":"restless","seconds":120},{"dateTime":"2017-01-17T00:21:00.000","level":"awake","seconds":120},{"dateTime":"2017-01-17T00:23:00.000","level":"restless","seconds":60},{"dateTime":"2017-01-17T00:24:00.000","level":"asleep","seconds":5040},{"dateTime":"2017-01-17T01:48:00.000","level":"restless","seconds":180},{"dateTime":"2017-01-17T01:51:00.000","level":"awake","seconds":240},{"dateTime":"2017-01-17T01:55:00.000","level":"restless","seconds":60},{"dateTime":"2017-01-17T01:56:00.000","level":"asleep","seconds":5280},{"dateTime":"2017-01-17T03:24:00.000","level":"restless","seconds":240},{"dateTime":"2017-01-17T03:28:00.000","level":"awake","seconds":240},{"dateTime":"2017-01-17T03:32:00.000","level":"restless","seconds":60},{"dateTime":"2017-01-17T03:33:00.000","level":"asleep","seconds":960},{"dateTime":"2017-01-17T03:49:00.000","level":"restless","seconds":60},{"dateTime":"2017-01-17T03:50:00.000","level":"asleep","seconds":120},{"dateTime":"2017-01-17T03:52:00.000","level":"restless","seconds":120},{"dateTime":"2017-01-17T03:54:00.000","level":"asleep","seconds":1200},{"dateTime":"2017-01-17T04:14:00.000","level":"restless","seconds":60},{"dateTime":"2017-01-17T04:15:00.000","level":"asleep","seconds":1680},{"dateTime":"2017-01-17T04:43:00.000","level":"restless","seconds":120},{"dateTime":"2017-01-17T04:45:00.000","level":"asleep","seconds":120},{"dateTime":"2017-01-17T04:47:00.000","level":"restless","seconds":60},{"dateTime":"2017-01-17T04:48:00.000","level":"asleep","seconds":180},{"dateTime":"2017-01-17T04:51:00.000","level":"restless","seconds":60},{"dateTime":"2017-01-17T04:52:00.000","level":"asleep","seconds":780},{"dateTime":"2017-01-17T05:05:00.000","level":"restless","seconds":240},{"dateTime":"2017-01-17T05:09:00.000","level":"awake","seconds":240},{"dateTime":"2017-01-17T05:13:00.000","level":"restless","seconds":60},{"dateTime":"2017-01-17T05:14:00.000","level":"asleep","seconds":4020},{"dateTime":"2017-01-17T06:21:00.000","level":"restless","seconds":60},{"dateTime":"2017-01-17T06:22:00.000","level":"asleep","seconds":540}],"summary":{"asleep":{"count":0,"minutes":332},"awake":{"count":4,"minutes":14},"restless":{"count":15,"minutes":26}}},"logId":13514529049,"minutesAfterWakeup":0,"minutesAsleep":332,"minutesAwake":40,"minutesToFallAsleep":0,"startTime":"2017-01-17T00:19:00.000","timeInBed":372,"type":"classic"},{"dateOfSleep":"2017-01-16","duration":11640000,"efficiency":95,"endTime":"2017-01-16T13:02:30.000","infoCode":0,"levels":{"data":[{"dateTime":"2017-01-16T09:48:00.000","level":"asleep","seconds":600},{"dateTime":"2017-01-16T09:58:00.000","level":"restless","seconds":60},{"dateTime":"2017-01-16T09:59:00.000","level":"asleep","seconds":60},{"dateTime":"2017-01-16T10:00:00.000","level":"restless","seconds":60},{"dateTime":"2017-01-16T10:01:00.000","level":"asleep","seconds":3540},{"dateTime":"2017-01-16T11:00:00.000","level":"restless","seconds":240},{"dateTime":"2017-01-16T11:04:00.000","level":"asleep","seconds":1620},{"dateTime":"2017-01-16T11:31:00.000","level":"restless","seconds":60},{"dateTime":"2017-01-16T11:32:00.000","level":"asleep","seconds":60},{"dateTime":"2017-01-16T11:33:00.000","level":"restless","seconds":60},{"dateTime":"2017-01-16T11:34:00.000","level":"asleep","seconds":3900},{"dateTime":"2017-01-16T12:39:00.000","level":"restless","seconds":120},{"dateTime":"2017-01-16T12:41:00.000","level":"asleep","seconds":1260}],"summary":{"asleep":{"count":0,"minutes":184},"awake":{"count":0,"minutes":0},"restless":{"count":6,"minutes":10}}},"logId":13514529048,"minutesAfterWakeup":0,"minutesAsleep":184,"minutesAwake":10,"minutesToFallAsleep":0,"startTime":"2017-01-16T09:48:00.000","timeInBed":194,"type":"classic"},{"dateOfSleep":"2017-01-16","duration":20700000,"efficiency":87,"endTime":"2017-01-16T06:11:30.000","infoCode":0,"levels":{"data":[{"dateTime":"2017-01-16T00:26:00.000","level":"asleep","seconds":5340},{"dateTime":"2017-01-16T01:55:00.000","level":"restless","seconds":120},{"dateTime":"2017-01-16T01:57:00.000","level":"awake","seconds":60},{"dateTime":"2017-01-16T01:58:00.000","level":"asleep","seconds":4140},{"dateTime":"2017-01-16T03:07:00.000","level":"restless","seconds":60},{"dateTime":"2017-01-16T03:08:00.000","level":"asleep","seconds":840},{"dateTime":"2017-01-16T03:22:00.000","level":"restless","seconds":60},{"dateTime":"2017-01-16T03:23:00.000","level":"asleep","seconds":360},{"dateTime":"2017-01-16T03:29:00.000","level":"restless","seconds":180},{"dateTime":"2017-01-16T03:32:00.000","level":"asleep","seconds":660},{"dateTime":"2017-01-16T03:43:00.000","level":"restless","seconds":60},{"dateTime":"2017-01-16T03:44:00.000","level":"asleep","seconds":720},{"dateTime":"2017-01-16T03:56:00.000","level":"restless","seconds":60},{"dateTime":"2017-01-16T03:57:00.000","level":"asleep","seconds":60},{"dateTime":"2017-01-16T03:58:00.000","level":"restless","seconds":60},{"dateTime":"2017-01-16T03:59:00.000","level":"asleep","seconds":60},{"dateTime":"2017-01-16T04:00:00.000","level":"restless","seconds":60},{"dateTime":"2017-01-16T04:01:00.000","level":"asleep","seconds":1080},{"dateTime":"2017-01-16T04:19:00.000","level":"restless","seconds":60},{"dateTime":"2017-01-16T04:20:00.000","level":"asleep","seconds":180},{"dateTime":"2017-01-16T04:23:00.000","level":"restless","seconds":180},{"dateTime":"2017-01-16T04:26:00.000","level":"asleep","seconds":60},{"dateTime":"2017-01-16T04:27:00.000","level":"restless","seconds":120},{"dateTime":"2017-01-16T04:29:00.000","level":"asleep","seconds":360},{"dateTime":"2017-01-16T04:35:00.000","level":"restless","seconds":60},{"dateTime":"2017-01-16T04:36:00.000","level":"asleep","seconds":120},{"dateTime":"2017-01-16T04:38:00.000","level":"restless","seconds":60},{"dateTime":"2017-01-16T04:39:00.000","level":"asleep","seconds":720},{"dateTime":"2017-01-16T04:51:00.000","level":"restless","seconds":60},{"dateTime":"2017-01-16T04:52:00.000","level":"asleep","seconds":180},{"dateTime":"2017-01-16T04:55:00.000","level":"awake","seconds":60},{"dateTime":"2017-01-16T04:56:00.000","level":"asleep","seconds":540},{"dateTime":"2017-01-16T05:05:00.000","level":"restless","seconds":60},{"dateTime":"2017-01-16T05:06:00.000","level":"asleep","seconds":180},{"dateTime":"2017-01-16T05:09:00.000","level":"restless","seconds":360},{"dateTime":"2017-01-16T05:15:00.000","level":"asleep","seconds":1320},{"dateTime":"2017-01-16T05:37:00.000","level":"restless","seconds":420},{"dateTime":"2017-01-16T05:44:00.000","level":"awake","seconds":60},{"dateTime":"2017-01-16T05:45:00.000","level":"restless","seconds":60},{"dateTime":"2017-01-16T05:46:00.000","level":"asleep","seconds":180},{"dateTime":"2017-01-16T05:49:00.000","level":"restless","seconds":120},{"dateTime":"2017-01-16T05:51:00.000","level":"asleep","seconds":240},{"dateTime":"2017-01-16T05:55:00.000","level":"restless","seconds":240},{"dateTime":"2017-01-16T05:59:00.000","level":"asleep","seconds":720}],"summary":{"asleep":{"count":0,"minutes":301},"awake":{"count":3,"minutes":3},"restless":{"count":20,"minutes":41}}},"logId":13514529047,"minutesAfterWakeup":0,"minutesAsleep":301,"minutesAwake":44,"minutesToFallAsleep":0,"startTime":"2017-01-16T00:26:00.000","timeInBed":345,"type":"classic"},{"dateOfSleep":"2017-01-15","duration":22920000,"efficiency":92,"endTime":"2017-01-15T08:02:30.000","infoCode":0,"levels":{"data":[{"dateTime":"2017-01-15T01:40:00.000","level":"asleep","seconds":1620},{"dateTime":"2017-01-15T02:07:00.000","level":"awake","seconds":60},{"dateTime":"2017-01-15T02:08:00.000","level":"asleep","seconds":180},{"dateTime":"2017-01-15T02:11:00.000","level":"restless","seconds":60},{"dateTime":"2017-01-15T02:12:00.000","level":"asleep","seconds":180},{"dateTime":"2017-01-15T02:15:00.000","level":"restless","seconds":180},{"dateTime":"2017-01-15T02:18:00.000","level":"asleep","seconds":6000},{"dateTime":"2017-01-15T03:58:00.000","level":"restless","seconds":60},{"dateTime":"2017-01-15T03:59:00.000","level":"awake","seconds":60},{"dateTime":"2017-01-15T04:00:00.000","level":"restless","seconds":120},{"dateTime":"2017-01-15T04:02:00.000","level":"asleep","seconds":2100},{"dateTime":"2017-01-15T04:37:00.000","level":"awake","seconds":60},{"dateTime":"2017-01-15T04:38:00.000","level":"asleep","seconds":2700},{"dateTime":"2017-01-15T05:23:00.000","level":"restless","seconds":240},{"dateTime":"2017-01-15T05:27:00.000","level":"asleep","seconds":2700},{"dateTime":"2017-01-15T06:12:00.000","level":"restless","seconds":180},{"dateTime":"2017-01-15T06:15:00.000","level":"asleep","seconds":480},{"dateTime":"2017-01-15T06:23:00.000","level":"restless","seconds":60},{"dateTime":"2017-01-15T06:24:00.000","level":"asleep","seconds":1500},{"dateTime":"2017-01-15T06:49:00.000","level":"restless","seconds":360},{"dateTime":"2017-01-15T06:55:00.000","level":"awake","seconds":60},{"dateTime":"2017-01-15T06:56:00.000","level":"asleep","seconds":120},{"dateTime":"2017-01-15T06:58:00.000","level":"restless","seconds":60},{"dateTime":"2017-01-15T06:59:00.000","level":"asleep","seconds":2040},{"dateTime":"2017-01-15T07:33:00.000","level":"restless","seconds":120},{"dateTime":"2017-01-15T07:35:00.000","level":"asleep","seconds":1200},{"dateTime":"2017-01-15T07:55:00.000","level":"restless","seconds":120},{"dateTime":"2017-01-15T07:57:00.000","level":"asleep","seconds":240},{"dateTime":"2017-01-15T08:01:00.000","level":"restless","seconds":60}],"summary":{"asleep":{"count":0,"minutes":351},"awake":{"count":4,"minutes":4},"restless":{"count":12,"minutes":27}}},"logId":13514529046,"minutesAfterWakeup":1,"minutesAsleep":351,"minutesAwake":30,"minutesToFallAsleep":0,"startTime":"2017-01-15T01:40:00.000","timeInBed":382,"type":"classic"},{"dateOfSleep":"2017-01-14","duration":4500000,"efficiency":95,"endTime":"2017-01-14T16:24:30.000","infoCode":0,"levels":{"data":[{"dateTime":"2017-01-14T15:09:30.000","level":"awake","seconds":60},{"dateTime":"2017-01-14T15:10:30.000","level":"restless","seconds":60},{"dateTime":"2017-01-14T15:11:30.000","level":"asleep","seconds":2100},{"dateTime":"2017-01-14T15:46:30.000","level":"restless","seconds":60},{"dateTime":"2017-01-14T15:47:30.000","level":"asleep","seconds":180},{"dateTime":"2017-01-14T15:50:30.000","level":"restless","seconds":60},{"dateTime":"2017-01-14T15:51:30.000","level":"asleep","seconds":1980}],"summary":{"asleep":{"count":0,"minutes":71},"awake":{"count":1,"minutes":1},"restless":{"count":3,"minutes":3}}},"logId":13514529045,"minutesAfterWakeup":0,"minutesAsleep":71,"minutesAwake":4,"minutesToFallAsleep":0,"startTime":"2017-01-14T15:09:30.000","timeInBed":75,"type":"classic"},{"dateOfSleep":"2017-01-14","duration":17220000,"efficiency":93,"endTime":"2017-01-14T06:26:00.000","infoCode":0,"levels":{"data":[{"dateTime":"2017-01-14T01:39:00.000","level":"asleep","seconds":5640},{"dateTime":"2017-01-14T03:13:00.000","level":"restless","seconds":180},{"dateTime":"2017-01-14T03:16:00.000","level":"awake","seconds":60},{"dateTime":"2017-01-14T03:17:00.000","level":"restless","seconds":120},{"dateTime":"2017-01-14T03:19:00.000","level":"asleep","seconds":60},{"dateTime":"2017-01-14T03:20:00.000","level":"restless","seconds":60},{"dateTime":"2017-01-14T03:21:00.000","level":"asleep","seconds":1860},{"dateTime":"2017-01-14T03:52:00.000","level":"restless","seconds":60},{"dateTime":"2017-01-14T03:53:00.000","level":"asleep","seconds":3720},{"dateTime":"2017-01-14T04:55:00.000","level":"restless","seconds":120},{"dateTime":"2017-01-14T04:57:00.000","level":"awake","seconds":60},{"dateTime":"2017-01-14T04:58:00.000","level":"restless","seconds":180},{"dateTime":"2017-01-14T05:01:00.000","level":"asleep","seconds":2040},{"dateTime":"2017-01-14T05:35:00.000","level":"restless","seconds":180},{"dateTime":"2017-01-14T05:38:00.000","level":"asleep","seconds":2580},{"dateTime":"2017-01-14T06:21:00.000","level":"restless","seconds":120},{"dateTime":"2017-01-14T06:23:00.000","level":"asleep","seconds":180}],"summary":{"asleep":{"count":0,"minutes":268},"awake":{"count":2,"minutes":2},"restless":{"count":8,"minutes":17}}},"logId":13514529044,"minutesAfterWakeup":0,"minutesAsleep":268,"minutesAwake":19,"minutesToFallAsleep":0,"startTime":"2017-01-14T01:39:00.000","timeInBed":287,"type":"classic"},{"dateOfSleep":"2017-01-13","duration":6000000,"efficiency":86,"endTime":"2017-01-13T17:03:30.000","infoCode":0,"levels":{"data":[{"dateTime":"2017-01-13T15:23:00.000","level":"asleep","seconds":300},{"dateTime":"2017-01-13T15:28:00.000","level":"restless","seconds":60},{"dateTime":"2017-01-13T15:29:00.000","level":"asleep","seconds":180},{"dateTime":"2017-01-13T15:32:00.000","level":"restless","seconds":60},{"dateTime":"2017-01-13T15:33:00.000","level":"asleep","seconds":2820},{"dateTime":"2017-01-13T16:20:00.000","level":"restless","seconds":300},{"dateTime":"2017-01-13T16:25:00.000","level":"awake","seconds":300},{"dateTime":"2017-01-13T16:30:00.000","level":"restless","seconds":60},{"dateTime":"2017-01-13T16:31:00.000","level":"asleep","seconds":840},{"dateTime":"2017-01-13T16:45:00.000","level":"restless","seconds":60},{"dateTime":"2017-01-13T16:46:00.000","level":"asleep","seconds":1020}],"summary":{"asleep":{"count":0,"minutes":86},"awake":{"count":1,"minutes":5},"restless":{"count":5,"minutes":9}}},"logId":13514529043,"minutesAfterWakeup":0,"minutesAsleep":86,"minutesAwake":14,"minutesToFallAsleep":0,"startTime":"2017-01-13T15:23:00.000","timeInBed":100,"type":"classic"}]}
```
