## Supplementary Data 2 for "Digital phenotyping by consumer wearables identifies sleep-associated markers of cardiovascular disease risk and biological aging": SleepDetailed_1216-0073-NHC.json

```
{"sleep":[{"dateOfSleep":"2017-01-09","duration":24480000,"efficiency":92,"endTime":"2017-01-09T09:22:30.000","infoCode":0,"levels":{"data":[{"dateTime":"2017-01-09T02:34:30.000","level":"restless","seconds":360},{"dateTime":"2017-01-09T02:40:30.000","level":"asleep","seconds":3900},{"dateTime":"2017-01-09T03:45:30.000","level":"restless","seconds":60},{"dateTime":"2017-01-09T03:46:30.000","level":"asleep","seconds":180},{"dateTime":"2017-01-09T03:49:30.000","level":"restless","seconds":120},{"dateTime":"2017-01-09T03:51:30.000","level":"asleep","seconds":360},{"dateTime":"2017-01-09T03:57:30.000","level":"restless","seconds":60},{"dateTime":"2017-01-09T03:58:30.000","level":"asleep","seconds":180},{"dateTime":"2017-01-09T04:01:30.000","level":"restless","seconds":60},{"dateTime":"2017-01-09T04:02:30.000","level":"asleep","seconds":60},{"dateTime":"2017-01-09T04:03:30.000","level":"restless","seconds":60},{"dateTime":"2017-01-09T04:04:30.000","level":"asleep","seconds":180},{"dateTime":"2017-01-09T04:07:30.000","level":"restless","seconds":420},{"dateTime":"2017-01-09T04:14:30.000","level":"asleep","seconds":4020},{"dateTime":"2017-01-09T05:21:30.000","level":"restless","seconds":60},{"dateTime":"2017-01-09T05:22:30.000","level":"asleep","seconds":180},{"dateTime":"2017-01-09T05:25:30.000","level":"restless","seconds":60},{"dateTime":"2017-01-09T05:26:30.000","level":"asleep","seconds":4980},{"dateTime":"2017-01-09T06:49:30.000","level":"restless","seconds":60},{"dateTime":"2017-01-09T06:50:30.000","level":"asleep","seconds":1620},{"dateTime":"2017-01-09T07:17:30.000","level":"restless","seconds":60},{"dateTime":"2017-01-09T07:18:30.000","level":"asleep","seconds":60},{"dateTime":"2017-01-09T07:19:30.000","level":"restless","seconds":180},{"dateTime":"2017-01-09T07:22:30.000","level":"asleep","seconds":60},{"dateTime":"2017-01-09T07:23:30.000","level":"restless","seconds":60},{"dateTime":"2017-01-09T07:24:30.000","level":"asleep","seconds":2100},{"dateTime":"2017-01-09T07:59:30.000","level":"restless","seconds":60},{"dateTime":"2017-01-09T08:00:30.000","level":"asleep","seconds":180},{"dateTime":"2017-01-09T08:03:30.000","level":"restless","seconds":60},{"dateTime":"2017-01-09T08:04:30.000","level":"asleep","seconds":960},{"dateTime":"2017-01-09T08:20:30.000","level":"restless","seconds":120},{"dateTime":"2017-01-09T08:22:30.000","level":"asleep","seconds":1560},{"dateTime":"2017-01-09T08:48:30.000","level":"restless","seconds":60},{"dateTime":"2017-01-09T08:49:30.000","level":"asleep","seconds":120},{"dateTime":"2017-01-09T08:51:30.000","level":"restless","seconds":60},{"dateTime":"2017-01-09T08:52:30.000","level":"asleep","seconds":1560},{"dateTime":"2017-01-09T09:18:30.000","level":"restless","seconds":240}],"summary":{"asleep":{"count":0,"minutes":371},"awake":{"count":0,"minutes":0},"restless":{"count":19,"minutes":37}}},"logId":13447862203,"minutesAfterWakeup":4,"minutesAsleep":371,"minutesAwake":33,"minutesToFallAsleep":0,"startTime":"2017-01-09T02:34:30.000","timeInBed":408,"type":"classic"},{"dateOfSleep":"2017-01-08","duration":23820000,"efficiency":90,"endTime":"2017-01-08T08:43:00.000","infoCode":0,"levels":{"data":[{"dateTime":"2017-01-08T02:06:00.000","level":"restless","seconds":180},{"dateTime":"2017-01-08T02:09:00.000","level":"awake","seconds":60},{"dateTime":"2017-01-08T02:10:00.000","level":"restless","seconds":60},{"dateTime":"2017-01-08T02:11:00.000","level":"asleep","seconds":300},{"dateTime":"2017-01-08T02:16:00.000","level":"restless","seconds":180},{"dateTime":"2017-01-08T02:19:00.000","level":"asleep","seconds":1620},{"dateTime":"2017-01-08T02:46:00.000","level":"restless","seconds":60},{"dateTime":"2017-01-08T02:47:00.000","level":"asleep","seconds":420},{"dateTime":"2017-01-08T02:54:00.000","level":"restless","seconds":120},{"dateTime":"2017-01-08T02:56:00.000","level":"asleep","seconds":120},{"dateTime":"2017-01-08T02:58:00.000","level":"restless","seconds":60},{"dateTime":"2017-01-08T02:59:00.000","level":"asleep","seconds":6300},{"dateTime":"2017-01-08T04:44:00.000","level":"restless","seconds":60},{"dateTime":"2017-01-08T04:45:00.000","level":"asleep","seconds":2220},{"dateTime":"2017-01-08T05:22:00.000","level":"restless","seconds":60},{"dateTime":"2017-01-08T05:23:00.000","level":"asleep","seconds":180},{"dateTime":"2017-01-08T05:26:00.000","level":"restless","seconds":60},{"dateTime":"2017-01-08T05:27:00.000","level":"asleep","seconds":2160},{"dateTime":"2017-01-08T06:03:00.000","level":"restless","seconds":60},{"dateTime":"2017-01-08T06:04:00.000","level":"asleep","seconds":780},{"dateTime":"2017-01-08T06:17:00.000","level":"restless","seconds":60},{"dateTime":"2017-01-08T06:18:00.000","level":"asleep","seconds":180},{"dateTime":"2017-01-08T06:21:00.000","level":"restless","seconds":60},{"dateTime":"2017-01-08T06:22:00.000","level":"asleep","seconds":1380},{"dateTime":"2017-01-08T06:45:00.000","level":"restless","seconds":60},{"dateTime":"2017-01-08T06:46:00.000","level":"asleep","seconds":2820},{"dateTime":"2017-01-08T07:33:00.000","level":"restless","seconds":60},{"dateTime":"2017-01-08T07:34:00.000","level":"asleep","seconds":600},{"dateTime":"2017-01-08T07:44:00.000","level":"restless","seconds":60},{"dateTime":"2017-01-08T07:45:00.000","level":"asleep","seconds":1020},{"dateTime":"2017-01-08T08:02:00.000","level":"restless","seconds":60},{"dateTime":"2017-01-08T08:03:00.000","level":"asleep","seconds":120},{"dateTime":"2017-01-08T08:05:00.000","level":"restless","seconds":60},{"dateTime":"2017-01-08T08:06:00.000","level":"asleep","seconds":960},{"dateTime":"2017-01-08T08:22:00.000","level":"restless","seconds":360},{"dateTime":"2017-01-08T08:28:00.000","level":"asleep","seconds":60},{"dateTime":"2017-01-08T08:29:00.000","level":"restless","seconds":60},{"dateTime":"2017-01-08T08:30:00.000","level":"asleep","seconds":180},{"dateTime":"2017-01-08T08:33:00.000","level":"restless","seconds":540},{"dateTime":"2017-01-08T08:42:00.000","level":"asleep","seconds":60}],"summary":{"asleep":{"count":0,"minutes":358},"awake":{"count":1,"minutes":1},"restless":{"count":20,"minutes":38}}},"logId":13447862202,"minutesAfterWakeup":0,"minutesAsleep":358,"minutesAwake":39,"minutesToFallAsleep":0,"startTime":"2017-01-08T02:06:00.000","timeInBed":397,"type":"classic"},{"dateOfSleep":"2017-01-07","duration":7200000,"efficiency":99,"endTime":"2017-01-07T18:19:30.000","infoCode":0,"levels":{"data":[{"dateTime":"2017-01-07T16:19:00.000","level":"restless","seconds":60},{"dateTime":"2017-01-07T16:20:00.000","level":"asleep","seconds":7080},{"dateTime":"2017-01-07T18:18:00.000","level":"restless","seconds":60}],"summary":{"asleep":{"count":0,"minutes":118},"awake":{"count":0,"minutes":0},"restless":{"count":2,"minutes":2}}},"logId":13447862201,"minutesAfterWakeup":1,"minutesAsleep":118,"minutesAwake":1,"minutesToFallAsleep":0,"startTime":"2017-01-07T16:19:00.000","timeInBed":120,"type":"classic"},{"dateOfSleep":"2017-01-07","duration":25080000,"efficiency":94,"endTime":"2017-01-07T11:22:30.000","infoCode":0,"levels":{"data":[{"dateTime":"2017-01-07T04:24:00.000","level":"awake","seconds":240},{"dateTime":"2017-01-07T04:28:00.000","level":"restless","seconds":60},{"dateTime":"2017-01-07T04:29:00.000","level":"asleep","seconds":6660},{"dateTime":"2017-01-07T06:20:00.000","level":"restless","seconds":60},{"dateTime":"2017-01-07T06:21:00.000","level":"asleep","seconds":6180},{"dateTime":"2017-01-07T08:04:00.000","level":"restless","seconds":60},{"dateTime":"2017-01-07T08:05:00.000","level":"asleep","seconds":60},{"dateTime":"2017-01-07T08:06:00.000","level":"restless","seconds":240},{"dateTime":"2017-01-07T08:10:00.000","level":"asleep","seconds":60},{"dateTime":"2017-01-07T08:11:00.000","level":"restless","seconds":60},{"dateTime":"2017-01-07T08:12:00.000","level":"asleep","seconds":1440},{"dateTime":"2017-01-07T08:36:00.000","level":"restless","seconds":60},{"dateTime":"2017-01-07T08:37:00.000","level":"asleep","seconds":2940},{"dateTime":"2017-01-07T09:26:00.000","level":"restless","seconds":120},{"dateTime":"2017-01-07T09:28:00.000","level":"asleep","seconds":60},{"dateTime":"2017-01-07T09:29:00.000","level":"restless","seconds":120},{"dateTime":"2017-01-07T09:31:00.000","level":"awake","seconds":60},{"dateTime":"2017-01-07T09:32:00.000","level":"asleep","seconds":3060},{"dateTime":"2017-01-07T10:23:00.000","level":"restless","seconds":240},{"dateTime":"2017-01-07T10:27:00.000","level":"awake","seconds":60},{"dateTime":"2017-01-07T10:28:00.000","level":"restless","seconds":60},{"dateTime":"2017-01-07T10:29:00.000","level":"awake","seconds":60},{"dateTime":"2017-01-07T10:30:00.000","level":"asleep","seconds":3120}],"summary":{"asleep":{"count":0,"minutes":393},"awake":{"count":4,"minutes":7},"restless":{"count":10,"minutes":18}}},"logId":13447862200,"minutesAfterWakeup":0,"minutesAsleep":393,"minutesAwake":25,"minutesToFallAsleep":0,"startTime":"2017-01-07T04:24:00.000","timeInBed":418,"type":"classic"},{"dateOfSleep":"2017-01-06","duration":10560000,"efficiency":92,"endTime":"2017-01-06T10:49:00.000","infoCode":0,"levels":{"data":[{"dateTime":"2017-01-06T07:52:30.000","level":"asleep","seconds":3660},{"dateTime":"2017-01-06T08:53:30.000","level":"restless","seconds":60},{"dateTime":"2017-01-06T08:54:30.000","level":"asleep","seconds":180},{"dateTime":"2017-01-06T08:57:30.000","level":"restless","seconds":60},{"dateTime":"2017-01-06T08:58:30.000","level":"asleep","seconds":3360},{"dateTime":"2017-01-06T09:54:30.000","level":"restless","seconds":180},{"dateTime":"2017-01-06T09:57:30.000","level":"asleep","seconds":60},{"dateTime":"2017-01-06T09:58:30.000","level":"restless","seconds":240},{"dateTime":"2017-01-06T10:02:30.000","level":"asleep","seconds":120},{"dateTime":"2017-01-06T10:04:30.000","level":"restless","seconds":60},{"dateTime":"2017-01-06T10:05:30.000","level":"asleep","seconds":960},{"dateTime":"2017-01-06T10:21:30.000","level":"restless","seconds":60},{"dateTime":"2017-01-06T10:22:30.000","level":"asleep","seconds":120},{"dateTime":"2017-01-06T10:24:30.000","level":"restless","seconds":120},{"dateTime":"2017-01-06T10:26:30.000","level":"asleep","seconds":480},{"dateTime":"2017-01-06T10:34:30.000","level":"restless","seconds":840}],"summary":{"asleep":{"count":0,"minutes":149},"awake":{"count":0,"minutes":0},"restless":{"count":8,"minutes":27}}},"logId":13447862199,"minutesAfterWakeup":14,"minutesAsleep":149,"minutesAwake":13,"minutesToFallAsleep":0,"startTime":"2017-01-06T07:52:30.000","timeInBed":176,"type":"classic"},{"dateOfSleep":"2017-01-06","duration":11880000,"efficiency":87,"endTime":"2017-01-06T02:59:00.000","infoCode":0,"levels":{"data":[{"dateTime":"2017-01-05T23:40:30.000","level":"asleep","seconds":360},{"dateTime":"2017-01-05T23:46:30.000","level":"restless","seconds":180},{"dateTime":"2017-01-05T23:49:30.000","level":"awake","seconds":420},{"dateTime":"2017-01-05T23:56:30.000","level":"restless","seconds":180},{"dateTime":"2017-01-05T23:59:30.000","level":"asleep","seconds":5520},{"dateTime":"2017-01-06T01:31:30.000","level":"restless","seconds":540},{"dateTime":"2017-01-06T01:40:30.000","level":"asleep","seconds":3240},{"dateTime":"2017-01-06T02:34:30.000","level":"restless","seconds":60},{"dateTime":"2017-01-06T02:35:30.000","level":"asleep","seconds":120},{"dateTime":"2017-01-06T02:37:30.000","level":"restless","seconds":120},{"dateTime":"2017-01-06T02:39:30.000","level":"asleep","seconds":1080},{"dateTime":"2017-01-06T02:57:30.000","level":"restless","seconds":60}],"summary":{"asleep":{"count":0,"minutes":172},"awake":{"count":1,"minutes":7},"restless":{"count":6,"minutes":19}}},"logId":13447862198,"minutesAfterWakeup":1,"minutesAsleep":172,"minutesAwake":25,"minutesToFallAsleep":0,"startTime":"2017-01-05T23:40:30.000","timeInBed":198,"type":"classic"},{"dateOfSleep":"2017-01-05","duration":28380000,"efficiency":90,"endTime":"2017-01-05T11:28:30.000","infoCode":0,"levels":{"data":[{"dateTime":"2017-01-05T03:35:00.000","level":"asleep","seconds":1140},{"dateTime":"2017-01-05T03:54:00.000","level":"restless","seconds":60},{"dateTime":"2017-01-05T03:55:00.000","level":"asleep","seconds":1680},{"dateTime":"2017-01-05T04:23:00.000","level":"restless","seconds":360},{"dateTime":"2017-01-05T04:29:00.000","level":"asleep","seconds":60},{"dateTime":"2017-01-05T04:30:00.000","level":"restless","seconds":180},{"dateTime":"2017-01-05T04:33:00.000","level":"asleep","seconds":60},{"dateTime":"2017-01-05T04:34:00.000","level":"restless","seconds":180},{"dateTime":"2017-01-05T04:37:00.000","level":"awake","seconds":60},{"dateTime":"2017-01-05T04:38:00.000","level":"restless","seconds":60},{"dateTime":"2017-01-05T04:39:00.000","level":"asleep","seconds":240},{"dateTime":"2017-01-05T04:43:00.000","level":"restless","seconds":240},{"dateTime":"2017-01-05T04:47:00.000","level":"awake","seconds":60},{"dateTime":"2017-01-05T04:48:00.000","level":"restless","seconds":120},{"dateTime":"2017-01-05T04:50:00.000","level":"awake","seconds":60},{"dateTime":"2017-01-05T04:51:00.000","level":"asleep","seconds":1620},{"dateTime":"2017-01-05T05:18:00.000","level":"restless","seconds":60},{"dateTime":"2017-01-05T05:19:00.000","level":"asleep","seconds":3780},{"dateTime":"2017-01-05T06:22:00.000","level":"restless","seconds":60},{"dateTime":"2017-01-05T06:23:00.000","level":"asleep","seconds":180},{"dateTime":"2017-01-05T06:26:00.000","level":"restless","seconds":60},{"dateTime":"2017-01-05T06:27:00.000","level":"asleep","seconds":180},{"dateTime":"2017-01-05T06:30:00.000","level":"restless","seconds":60},{"dateTime":"2017-01-05T06:31:00.000","level":"asleep","seconds":120},{"dateTime":"2017-01-05T06:33:00.000","level":"restless","seconds":60},{"dateTime":"2017-01-05T06:34:00.000","level":"asleep","seconds":2520},{"dateTime":"2017-01-05T07:16:00.000","level":"restless","seconds":60},{"dateTime":"2017-01-05T07:17:00.000","level":"asleep","seconds":780},{"dateTime":"2017-01-05T07:30:00.000","level":"restless","seconds":60},{"dateTime":"2017-01-05T07:31:00.000","level":"asleep","seconds":60},{"dateTime":"2017-01-05T07:32:00.000","level":"restless","seconds":60},{"dateTime":"2017-01-05T07:33:00.000","level":"asleep","seconds":1440},{"dateTime":"2017-01-05T07:57:00.000","level":"restless","seconds":240},{"dateTime":"2017-01-05T08:01:00.000","level":"awake","seconds":300},{"dateTime":"2017-01-05T08:06:00.000","level":"restless","seconds":60},{"dateTime":"2017-01-05T08:07:00.000","level":"awake","seconds":60},{"dateTime":"2017-01-05T08:08:00.000","level":"asleep","seconds":2220},{"dateTime":"2017-01-05T08:45:00.000","level":"restless","seconds":60},{"dateTime":"2017-01-05T08:46:00.000","level":"asleep","seconds":1860},{"dateTime":"2017-01-05T09:17:00.000","level":"restless","seconds":180},{"dateTime":"2017-01-05T09:20:00.000","level":"asleep","seconds":60},{"dateTime":"2017-01-05T09:21:00.000","level":"restless","seconds":180},{"dateTime":"2017-01-05T09:24:00.000","level":"asleep","seconds":7440}],"summary":{"asleep":{"count":0,"minutes":424},"awake":{"count":5,"minutes":9},"restless":{"count":20,"minutes":40}}},"logId":13447862197,"minutesAfterWakeup":0,"minutesAsleep":424,"minutesAwake":49,"minutesToFallAsleep":0,"startTime":"2017-01-05T03:35:00.000","timeInBed":473,"type":"classic"}]}
```
