## Supplementary Data 2 for "Digital phenotyping by consumer wearables identifies sleep-associated markers of cardiovascular disease risk and biological aging": SleepDetailed_1216-0076-NHC.json

```
{"sleep":[{"dateOfSleep":"2017-11-16","duration":25800000,"efficiency":79,"endTime":"2017-11-16T06:59:00.000","infoCode":0,"levels":{"data":[{"dateTime":"2017-11-15T23:48:30.000","level":"awake","seconds":60},{"dateTime":"2017-11-15T23:49:30.000","level":"restless","seconds":60},{"dateTime":"2017-11-15T23:50:30.000","level":"asleep","seconds":1560},{"dateTime":"2017-11-16T00:16:30.000","level":"restless","seconds":180},{"dateTime":"2017-11-16T00:19:30.000","level":"asleep","seconds":1860},{"dateTime":"2017-11-16T00:50:30.000","level":"restless","seconds":180},{"dateTime":"2017-11-16T00:53:30.000","level":"asleep","seconds":60},{"dateTime":"2017-11-16T00:54:30.000","level":"restless","seconds":240},{"dateTime":"2017-11-16T00:58:30.000","level":"awake","seconds":180},{"dateTime":"2017-11-16T01:01:30.000","level":"restless","seconds":60},{"dateTime":"2017-11-16T01:02:30.000","level":"asleep","seconds":360},{"dateTime":"2017-11-16T01:08:30.000","level":"restless","seconds":60},{"dateTime":"2017-11-16T01:09:30.000","level":"asleep","seconds":180},{"dateTime":"2017-11-16T01:12:30.000","level":"restless","seconds":60},{"dateTime":"2017-11-16T01:13:30.000","level":"asleep","seconds":60},{"dateTime":"2017-11-16T01:14:30.000","level":"restless","seconds":60},{"dateTime":"2017-11-16T01:15:30.000","level":"asleep","seconds":2340},{"dateTime":"2017-11-16T01:54:30.000","level":"restless","seconds":420},{"dateTime":"2017-11-16T02:01:30.000","level":"asleep","seconds":60},{"dateTime":"2017-11-16T02:02:30.000","level":"restless","seconds":600},{"dateTime":"2017-11-16T02:12:30.000","level":"asleep","seconds":240},{"dateTime":"2017-11-16T02:16:30.000","level":"restless","seconds":60},{"dateTime":"2017-11-16T02:17:30.000","level":"asleep","seconds":180},{"dateTime":"2017-11-16T02:20:30.000","level":"restless","seconds":60},{"dateTime":"2017-11-16T02:21:30.000","level":"asleep","seconds":840},{"dateTime":"2017-11-16T02:35:30.000","level":"restless","seconds":300},{"dateTime":"2017-11-16T02:40:30.000","level":"asleep","seconds":60},{"dateTime":"2017-11-16T02:41:30.000","level":"restless","seconds":120},{"dateTime":"2017-11-16T02:43:30.000","level":"asleep","seconds":1440},{"dateTime":"2017-11-16T03:07:30.000","level":"restless","seconds":120},{"dateTime":"2017-11-16T03:09:30.000","level":"asleep","seconds":1800},{"dateTime":"2017-11-16T03:39:30.000","level":"restless","seconds":420},{"dateTime":"2017-11-16T03:46:30.000","level":"asleep","seconds":1320},{"dateTime":"2017-11-16T04:08:30.000","level":"restless","seconds":120},{"dateTime":"2017-11-16T04:10:30.000","level":"asleep","seconds":1620},{"dateTime":"2017-11-16T04:37:30.000","level":"restless","seconds":60},{"dateTime":"2017-11-16T04:38:30.000","level":"asleep","seconds":180},{"dateTime":"2017-11-16T04:41:30.000","level":"restless","seconds":60},{"dateTime":"2017-11-16T04:42:30.000","level":"asleep","seconds":480},{"dateTime":"2017-11-16T04:50:30.000","level":"restless","seconds":180},{"dateTime":"2017-11-16T04:53:30.000","level":"asleep","seconds":780},{"dateTime":"2017-11-16T05:06:30.000","level":"restless","seconds":240},{"dateTime":"2017-11-16T05:10:30.000","level":"asleep","seconds":180},{"dateTime":"2017-11-16T05:13:30.000","level":"restless","seconds":360},{"dateTime":"2017-11-16T05:19:30.000","level":"awake","seconds":300},{"dateTime":"2017-11-16T05:24:30.000","level":"restless","seconds":180},{"dateTime":"2017-11-16T05:27:30.000","level":"awake","seconds":60},{"dateTime":"2017-11-16T05:28:30.000","level":"restless","seconds":120},{"dateTime":"2017-11-16T05:30:30.000","level":"asleep","seconds":960},{"dateTime":"2017-11-16T05:46:30.000","level":"restless","seconds":120},{"dateTime":"2017-11-16T05:48:30.000","level":"asleep","seconds":960},{"dateTime":"2017-11-16T06:04:30.000","level":"restless","seconds":300},{"dateTime":"2017-11-16T06:09:30.000","level":"asleep","seconds":180},{"dateTime":"2017-11-16T06:12:30.000","level":"restless","seconds":60},{"dateTime":"2017-11-16T06:13:30.000","level":"asleep","seconds":2700}],"summary":{"asleep":{"count":0,"minutes":340},"awake":{"count":4,"minutes":10},"restless":{"count":27,"minutes":80}}},"logId":16339745192,"minutesAfterWakeup":0,"minutesAsleep":340,"minutesAwake":90,"minutesToFallAsleep":0,"startTime":"2017-11-15T23:48:30.000","timeInBed":430,"type":"classic"},{"dateOfSleep":"2017-11-15","duration":21180000,"efficiency":84,"endTime":"2017-11-15T06:58:00.000","infoCode":0,"levels":{"data":[{"dateTime":"2017-11-15T01:05:00.000","level":"awake","seconds":60},{"dateTime":"2017-11-15T01:06:00.000","level":"asleep","seconds":180},{"dateTime":"2017-11-15T01:09:00.000","level":"restless","seconds":180},{"dateTime":"2017-11-15T01:12:00.000","level":"asleep","seconds":4320},{"dateTime":"2017-11-15T02:24:00.000","level":"restless","seconds":60},{"dateTime":"2017-11-15T02:25:00.000","level":"asleep","seconds":1080},{"dateTime":"2017-11-15T02:43:00.000","level":"restless","seconds":300},{"dateTime":"2017-11-15T02:48:00.000","level":"asleep","seconds":840},{"dateTime":"2017-11-15T03:02:00.000","level":"restless","seconds":300},{"dateTime":"2017-11-15T03:07:00.000","level":"asleep","seconds":180},{"dateTime":"2017-11-15T03:10:00.000","level":"restless","seconds":240},{"dateTime":"2017-11-15T03:14:00.000","level":"asleep","seconds":120},{"dateTime":"2017-11-15T03:16:00.000","level":"restless","seconds":120},{"dateTime":"2017-11-15T03:18:00.000","level":"asleep","seconds":120},{"dateTime":"2017-11-15T03:20:00.000","level":"restless","seconds":1140},{"dateTime":"2017-11-15T03:39:00.000","level":"asleep","seconds":60},{"dateTime":"2017-11-15T03:40:00.000","level":"restless","seconds":60},{"dateTime":"2017-11-15T03:41:00.000","level":"asleep","seconds":300},{"dateTime":"2017-11-15T03:46:00.000","level":"awake","seconds":60},{"dateTime":"2017-11-15T03:47:00.000","level":"asleep","seconds":600},{"dateTime":"2017-11-15T03:57:00.000","level":"restless","seconds":60},{"dateTime":"2017-11-15T03:58:00.000","level":"asleep","seconds":120},{"dateTime":"2017-11-15T04:00:00.000","level":"restless","seconds":240},{"dateTime":"2017-11-15T04:04:00.000","level":"asleep","seconds":1680},{"dateTime":"2017-11-15T04:32:00.000","level":"restless","seconds":120},{"dateTime":"2017-11-15T04:34:00.000","level":"asleep","seconds":2640},{"dateTime":"2017-11-15T05:18:00.000","level":"awake","seconds":60},{"dateTime":"2017-11-15T05:19:00.000","level":"restless","seconds":60},{"dateTime":"2017-11-15T05:20:00.000","level":"asleep","seconds":60},{"dateTime":"2017-11-15T05:21:00.000","level":"restless","seconds":120},{"dateTime":"2017-11-15T05:23:00.000","level":"asleep","seconds":1140},{"dateTime":"2017-11-15T05:42:00.000","level":"restless","seconds":120},{"dateTime":"2017-11-15T05:44:00.000","level":"asleep","seconds":960},{"dateTime":"2017-11-15T06:00:00.000","level":"restless","seconds":60},{"dateTime":"2017-11-15T06:01:00.000","level":"asleep","seconds":3420}],"summary":{"asleep":{"count":0,"minutes":297},"awake":{"count":3,"minutes":3},"restless":{"count":15,"minutes":53}}},"logId":16339745191,"minutesAfterWakeup":0,"minutesAsleep":297,"minutesAwake":56,"minutesToFallAsleep":0,"startTime":"2017-11-15T01:05:00.000","timeInBed":353,"type":"classic"},{"dateOfSleep":"2017-11-14","duration":28380000,"efficiency":82,"endTime":"2017-11-14T08:06:30.000","infoCode":0,"levels":{"data":[{"dateTime":"2017-11-14T00:13:00.000","level":"restless","seconds":300},{"dateTime":"2017-11-14T00:18:00.000","level":"asleep","seconds":120},{"dateTime":"2017-11-14T00:20:00.000","level":"restless","seconds":180},{"dateTime":"2017-11-14T00:23:00.000","level":"asleep","seconds":960},{"dateTime":"2017-11-14T00:39:00.000","level":"restless","seconds":120},{"dateTime":"2017-11-14T00:41:00.000","level":"asleep","seconds":1740},{"dateTime":"2017-11-14T01:10:00.000","level":"restless","seconds":60},{"dateTime":"2017-11-14T01:11:00.000","level":"asleep","seconds":120},{"dateTime":"2017-11-14T01:13:00.000","level":"restless","seconds":60},{"dateTime":"2017-11-14T01:14:00.000","level":"awake","seconds":60},{"dateTime":"2017-11-14T01:15:00.000","level":"asleep","seconds":60},{"dateTime":"2017-11-14T01:16:00.000","level":"restless","seconds":300},{"dateTime":"2017-11-14T01:21:00.000","level":"asleep","seconds":180},{"dateTime":"2017-11-14T01:24:00.000","level":"restless","seconds":60},{"dateTime":"2017-11-14T01:25:00.000","level":"asleep","seconds":60},{"dateTime":"2017-11-14T01:26:00.000","level":"restless","seconds":120},{"dateTime":"2017-11-14T01:28:00.000","level":"awake","seconds":240},{"dateTime":"2017-11-14T01:32:00.000","level":"restless","seconds":180},{"dateTime":"2017-11-14T01:35:00.000","level":"asleep","seconds":3480},{"dateTime":"2017-11-14T02:33:00.000","level":"restless","seconds":180},{"dateTime":"2017-11-14T02:36:00.000","level":"asleep","seconds":60},{"dateTime":"2017-11-14T02:37:00.000","level":"restless","seconds":180},{"dateTime":"2017-11-14T02:40:00.000","level":"asleep","seconds":480},{"dateTime":"2017-11-14T02:48:00.000","level":"restless","seconds":180},{"dateTime":"2017-11-14T02:51:00.000","level":"asleep","seconds":60},{"dateTime":"2017-11-14T02:52:00.000","level":"restless","seconds":60},{"dateTime":"2017-11-14T02:53:00.000","level":"asleep","seconds":120},{"dateTime":"2017-11-14T02:55:00.000","level":"restless","seconds":180},{"dateTime":"2017-11-14T02:58:00.000","level":"asleep","seconds":180},{"dateTime":"2017-11-14T03:01:00.000","level":"restless","seconds":420},{"dateTime":"2017-11-14T03:08:00.000","level":"asleep","seconds":240},{"dateTime":"2017-11-14T03:12:00.000","level":"restless","seconds":120},{"dateTime":"2017-11-14T03:14:00.000","level":"asleep","seconds":120},{"dateTime":"2017-11-14T03:16:00.000","level":"restless","seconds":60},{"dateTime":"2017-11-14T03:17:00.000","level":"asleep","seconds":4260},{"dateTime":"2017-11-14T04:28:00.000","level":"restless","seconds":120},{"dateTime":"2017-11-14T04:30:00.000","level":"asleep","seconds":120},{"dateTime":"2017-11-14T04:32:00.000","level":"restless","seconds":360},{"dateTime":"2017-11-14T04:38:00.000","level":"asleep","seconds":2160},{"dateTime":"2017-11-14T05:14:00.000","level":"restless","seconds":60},{"dateTime":"2017-11-14T05:15:00.000","level":"asleep","seconds":1260},{"dateTime":"2017-11-14T05:36:00.000","level":"restless","seconds":60},{"dateTime":"2017-11-14T05:37:00.000","level":"asleep","seconds":420},{"dateTime":"2017-11-14T05:44:00.000","level":"restless","seconds":180},{"dateTime":"2017-11-14T05:47:00.000","level":"asleep","seconds":120},{"dateTime":"2017-11-14T05:49:00.000","level":"restless","seconds":180},{"dateTime":"2017-11-14T05:52:00.000","level":"asleep","seconds":120},{"dateTime":"2017-11-14T05:54:00.000","level":"restless","seconds":120},{"dateTime":"2017-11-14T05:56:00.000","level":"asleep","seconds":240},{"dateTime":"2017-11-14T06:00:00.000","level":"restless","seconds":360},{"dateTime":"2017-11-14T06:06:00.000","level":"awake","seconds":360},{"dateTime":"2017-11-14T06:12:00.000","level":"asleep","seconds":180},{"dateTime":"2017-11-14T06:15:00.000","level":"restless","seconds":60},{"dateTime":"2017-11-14T06:16:00.000","level":"asleep","seconds":3420},{"dateTime":"2017-11-14T07:13:00.000","level":"restless","seconds":180},{"dateTime":"2017-11-14T07:16:00.000","level":"asleep","seconds":2700},{"dateTime":"2017-11-14T08:01:00.000","level":"restless","seconds":60},{"dateTime":"2017-11-14T08:02:00.000","level":"asleep","seconds":240}],"summary":{"asleep":{"count":0,"minutes":387},"awake":{"count":3,"minutes":11},"restless":{"count":28,"minutes":75}}},"logId":16339745190,"minutesAfterWakeup":0,"minutesAsleep":387,"minutesAwake":86,"minutesToFallAsleep":0,"startTime":"2017-11-14T00:13:00.000","timeInBed":473,"type":"classic"},{"dateOfSleep":"2017-11-13","duration":27000000,"efficiency":73,"endTime":"2017-11-13T07:23:30.000","infoCode":0,"levels":{"data":[{"dateTime":"2017-11-12T23:53:00.000","level":"asleep","seconds":3360},{"dateTime":"2017-11-13T00:49:00.000","level":"restless","seconds":60},{"dateTime":"2017-11-13T00:50:00.000","level":"asleep","seconds":240},{"dateTime":"2017-11-13T00:54:00.000","level":"restless","seconds":300},{"dateTime":"2017-11-13T00:59:00.000","level":"awake","seconds":120},{"dateTime":"2017-11-13T01:01:00.000","level":"restless","seconds":60},{"dateTime":"2017-11-13T01:02:00.000","level":"awake","seconds":60},{"dateTime":"2017-11-13T01:03:00.000","level":"restless","seconds":720},{"dateTime":"2017-11-13T01:15:00.000","level":"asleep","seconds":120},{"dateTime":"2017-11-13T01:17:00.000","level":"restless","seconds":180},{"dateTime":"2017-11-13T01:20:00.000","level":"asleep","seconds":120},{"dateTime":"2017-11-13T01:22:00.000","level":"restless","seconds":240},{"dateTime":"2017-11-13T01:26:00.000","level":"awake","seconds":60},{"dateTime":"2017-11-13T01:27:00.000","level":"restless","seconds":120},{"dateTime":"2017-11-13T01:29:00.000","level":"asleep","seconds":120},{"dateTime":"2017-11-13T01:31:00.000","level":"restless","seconds":360},{"dateTime":"2017-11-13T01:37:00.000","level":"asleep","seconds":360},{"dateTime":"2017-11-13T01:43:00.000","level":"restless","seconds":240},{"dateTime":"2017-11-13T01:47:00.000","level":"asleep","seconds":180},{"dateTime":"2017-11-13T01:50:00.000","level":"restless","seconds":180},{"dateTime":"2017-11-13T01:53:00.000","level":"asleep","seconds":3780},{"dateTime":"2017-11-13T02:56:00.000","level":"restless","seconds":120},{"dateTime":"2017-11-13T02:58:00.000","level":"asleep","seconds":1260},{"dateTime":"2017-11-13T03:19:00.000","level":"awake","seconds":120},{"dateTime":"2017-11-13T03:21:00.000","level":"restless","seconds":360},{"dateTime":"2017-11-13T03:27:00.000","level":"asleep","seconds":300},{"dateTime":"2017-11-13T03:32:00.000","level":"restless","seconds":120},{"dateTime":"2017-11-13T03:34:00.000","level":"asleep","seconds":480},{"dateTime":"2017-11-13T03:42:00.000","level":"restless","seconds":120},{"dateTime":"2017-11-13T03:44:00.000","level":"asleep","seconds":840},{"dateTime":"2017-11-13T03:58:00.000","level":"restless","seconds":120},{"dateTime":"2017-11-13T04:00:00.000","level":"asleep","seconds":60},{"dateTime":"2017-11-13T04:01:00.000","level":"restless","seconds":60},{"dateTime":"2017-11-13T04:02:00.000","level":"asleep","seconds":360},{"dateTime":"2017-11-13T04:08:00.000","level":"restless","seconds":60},{"dateTime":"2017-11-13T04:09:00.000","level":"awake","seconds":60},{"dateTime":"2017-11-13T04:10:00.000","level":"restless","seconds":180},{"dateTime":"2017-11-13T04:13:00.000","level":"awake","seconds":60},{"dateTime":"2017-11-13T04:14:00.000","level":"restless","seconds":300},{"dateTime":"2017-11-13T04:19:00.000","level":"asleep","seconds":180},{"dateTime":"2017-11-13T04:22:00.000","level":"awake","seconds":120},{"dateTime":"2017-11-13T04:24:00.000","level":"asleep","seconds":660},{"dateTime":"2017-11-13T04:35:00.000","level":"restless","seconds":240},{"dateTime":"2017-11-13T04:39:00.000","level":"asleep","seconds":120},{"dateTime":"2017-11-13T04:41:00.000","level":"restless","seconds":240},{"dateTime":"2017-11-13T04:45:00.000","level":"awake","seconds":420},{"dateTime":"2017-11-13T04:52:00.000","level":"asleep","seconds":180},{"dateTime":"2017-11-13T04:55:00.000","level":"restless","seconds":180},{"dateTime":"2017-11-13T04:58:00.000","level":"asleep","seconds":1800},{"dateTime":"2017-11-13T05:28:00.000","level":"restless","seconds":180},{"dateTime":"2017-11-13T05:31:00.000","level":"asleep","seconds":780},{"dateTime":"2017-11-13T05:44:00.000","level":"restless","seconds":180},{"dateTime":"2017-11-13T05:47:00.000","level":"asleep","seconds":660},{"dateTime":"2017-11-13T05:58:00.000","level":"restless","seconds":180},{"dateTime":"2017-11-13T06:01:00.000","level":"asleep","seconds":1320},{"dateTime":"2017-11-13T06:23:00.000","level":"restless","seconds":180},{"dateTime":"2017-11-13T06:26:00.000","level":"asleep","seconds":1080},{"dateTime":"2017-11-13T06:44:00.000","level":"restless","seconds":240},{"dateTime":"2017-11-13T06:48:00.000","level":"asleep","seconds":660},{"dateTime":"2017-11-13T06:59:00.000","level":"restless","seconds":480},{"dateTime":"2017-11-13T07:07:00.000","level":"asleep","seconds":180},{"dateTime":"2017-11-13T07:10:00.000","level":"restless","seconds":180},{"dateTime":"2017-11-13T07:13:00.000","level":"asleep","seconds":600}],"summary":{"asleep":{"count":0,"minutes":330},"awake":{"count":8,"minutes":17},"restless":{"count":29,"minutes":103}}},"logId":16339745189,"minutesAfterWakeup":0,"minutesAsleep":330,"minutesAwake":120,"minutesToFallAsleep":0,"startTime":"2017-11-12T23:53:00.000","timeInBed":450,"type":"classic"},{"dateOfSleep":"2017-11-12","duration":30360000,"efficiency":83,"endTime":"2017-11-12T08:32:00.000","infoCode":0,"levels":{"data":[{"dateTime":"2017-11-12T00:05:30.000","level":"awake","seconds":120},{"dateTime":"2017-11-12T00:07:30.000","level":"restless","seconds":60},{"dateTime":"2017-11-12T00:08:30.000","level":"asleep","seconds":1020},{"dateTime":"2017-11-12T00:25:30.000","level":"restless","seconds":300},{"dateTime":"2017-11-12T00:30:30.000","level":"asleep","seconds":300},{"dateTime":"2017-11-12T00:35:30.000","level":"restless","seconds":60},{"dateTime":"2017-11-12T00:36:30.000","level":"asleep","seconds":180},{"dateTime":"2017-11-12T00:39:30.000","level":"restless","seconds":60},{"dateTime":"2017-11-12T00:40:30.000","level":"asleep","seconds":540},{"dateTime":"2017-11-12T00:49:30.000","level":"restless","seconds":300},{"dateTime":"2017-11-12T00:54:30.000","level":"asleep","seconds":300},{"dateTime":"2017-11-12T00:59:30.000","level":"restless","seconds":180},{"dateTime":"2017-11-12T01:02:30.000","level":"asleep","seconds":480},{"dateTime":"2017-11-12T01:10:30.000","level":"restless","seconds":120},{"dateTime":"2017-11-12T01:12:30.000","level":"asleep","seconds":1680},{"dateTime":"2017-11-12T01:40:30.000","level":"restless","seconds":180},{"dateTime":"2017-11-12T01:43:30.000","level":"asleep","seconds":360},{"dateTime":"2017-11-12T01:49:30.000","level":"restless","seconds":180},{"dateTime":"2017-11-12T01:52:30.000","level":"awake","seconds":240},{"dateTime":"2017-11-12T01:56:30.000","level":"restless","seconds":180},{"dateTime":"2017-11-12T01:59:30.000","level":"asleep","seconds":2700},{"dateTime":"2017-11-12T02:44:30.000","level":"restless","seconds":60},{"dateTime":"2017-11-12T02:45:30.000","level":"asleep","seconds":120},{"dateTime":"2017-11-12T02:47:30.000","level":"restless","seconds":60},{"dateTime":"2017-11-12T02:48:30.000","level":"asleep","seconds":480},{"dateTime":"2017-11-12T02:56:30.000","level":"restless","seconds":1020},{"dateTime":"2017-11-12T03:13:30.000","level":"asleep","seconds":540},{"dateTime":"2017-11-12T03:22:30.000","level":"restless","seconds":60},{"dateTime":"2017-11-12T03:23:30.000","level":"asleep","seconds":60},{"dateTime":"2017-11-12T03:24:30.000","level":"restless","seconds":120},{"dateTime":"2017-11-12T03:26:30.000","level":"asleep","seconds":2160},{"dateTime":"2017-11-12T04:02:30.000","level":"restless","seconds":360},{"dateTime":"2017-11-12T04:08:30.000","level":"asleep","seconds":60},{"dateTime":"2017-11-12T04:09:30.000","level":"restless","seconds":60},{"dateTime":"2017-11-12T04:10:30.000","level":"asleep","seconds":120},{"dateTime":"2017-11-12T04:12:30.000","level":"restless","seconds":180},{"dateTime":"2017-11-12T04:15:30.000","level":"asleep","seconds":660},{"dateTime":"2017-11-12T04:26:30.000","level":"restless","seconds":60},{"dateTime":"2017-11-12T04:27:30.000","level":"asleep","seconds":6120},{"dateTime":"2017-11-12T06:09:30.000","level":"restless","seconds":60},{"dateTime":"2017-11-12T06:10:30.000","level":"asleep","seconds":660},{"dateTime":"2017-11-12T06:21:30.000","level":"restless","seconds":240},{"dateTime":"2017-11-12T06:25:30.000","level":"awake","seconds":240},{"dateTime":"2017-11-12T06:29:30.000","level":"restless","seconds":120},{"dateTime":"2017-11-12T06:31:30.000","level":"asleep","seconds":540},{"dateTime":"2017-11-12T06:40:30.000","level":"restless","seconds":120},{"dateTime":"2017-11-12T06:42:30.000","level":"asleep","seconds":2460},{"dateTime":"2017-11-12T07:23:30.000","level":"restless","seconds":180},{"dateTime":"2017-11-12T07:26:30.000","level":"asleep","seconds":2820},{"dateTime":"2017-11-12T08:13:30.000","level":"restless","seconds":120},{"dateTime":"2017-11-12T08:15:30.000","level":"asleep","seconds":960}],"summary":{"asleep":{"count":0,"minutes":422},"awake":{"count":3,"minutes":10},"restless":{"count":25,"minutes":74}}},"logId":16339745188,"minutesAfterWakeup":0,"minutesAsleep":422,"minutesAwake":84,"minutesToFallAsleep":0,"startTime":"2017-11-12T00:05:30.000","timeInBed":506,"type":"classic"},{"dateOfSleep":"2017-11-11","duration":20820000,"efficiency":79,"endTime":"2017-11-11T06:50:30.000","infoCode":0,"levels":{"data":[{"dateTime":"2017-11-11T01:03:30.000","level":"asleep","seconds":1500},{"dateTime":"2017-11-11T01:28:30.000","level":"restless","seconds":240},{"dateTime":"2017-11-11T01:32:30.000","level":"asleep","seconds":1500},{"dateTime":"2017-11-11T01:57:30.000","level":"restless","seconds":180},{"dateTime":"2017-11-11T02:00:30.000","level":"asleep","seconds":1620},{"dateTime":"2017-11-11T02:27:30.000","level":"restless","seconds":180},{"dateTime":"2017-11-11T02:30:30.000","level":"asleep","seconds":840},{"dateTime":"2017-11-11T02:44:30.000","level":"restless","seconds":300},{"dateTime":"2017-11-11T02:49:30.000","level":"asleep","seconds":780},{"dateTime":"2017-11-11T03:02:30.000","level":"restless","seconds":240},{"dateTime":"2017-11-11T03:06:30.000","level":"asleep","seconds":1260},{"dateTime":"2017-11-11T03:27:30.000","level":"restless","seconds":180},{"dateTime":"2017-11-11T03:30:30.000","level":"asleep","seconds":60},{"dateTime":"2017-11-11T03:31:30.000","level":"restless","seconds":60},{"dateTime":"2017-11-11T03:32:30.000","level":"asleep","seconds":60},{"dateTime":"2017-11-11T03:33:30.000","level":"awake","seconds":60},{"dateTime":"2017-11-11T03:34:30.000","level":"asleep","seconds":60},{"dateTime":"2017-11-11T03:35:30.000","level":"awake","seconds":180},{"dateTime":"2017-11-11T03:38:30.000","level":"restless","seconds":120},{"dateTime":"2017-11-11T03:40:30.000","level":"asleep","seconds":60},{"dateTime":"2017-11-11T03:41:30.000","level":"awake","seconds":60},{"dateTime":"2017-11-11T03:42:30.000","level":"restless","seconds":60},{"dateTime":"2017-11-11T03:43:30.000","level":"asleep","seconds":180},{"dateTime":"2017-11-11T03:46:30.000","level":"awake","seconds":60},{"dateTime":"2017-11-11T03:47:30.000","level":"asleep","seconds":180},{"dateTime":"2017-11-11T03:50:30.000","level":"restless","seconds":180},{"dateTime":"2017-11-11T03:53:30.000","level":"asleep","seconds":300},{"dateTime":"2017-11-11T03:58:30.000","level":"restless","seconds":540},{"dateTime":"2017-11-11T04:07:30.000","level":"asleep","seconds":180},{"dateTime":"2017-11-11T04:10:30.000","level":"restless","seconds":60},{"dateTime":"2017-11-11T04:11:30.000","level":"asleep","seconds":780},{"dateTime":"2017-11-11T04:24:30.000","level":"restless","seconds":180},{"dateTime":"2017-11-11T04:27:30.000","level":"asleep","seconds":1620},{"dateTime":"2017-11-11T04:54:30.000","level":"restless","seconds":120},{"dateTime":"2017-11-11T04:56:30.000","level":"asleep","seconds":120},{"dateTime":"2017-11-11T04:58:30.000","level":"restless","seconds":60},{"dateTime":"2017-11-11T04:59:30.000","level":"asleep","seconds":180},{"dateTime":"2017-11-11T05:02:30.000","level":"restless","seconds":120},{"dateTime":"2017-11-11T05:04:30.000","level":"asleep","seconds":60},{"dateTime":"2017-11-11T05:05:30.000","level":"awake","seconds":60},{"dateTime":"2017-11-11T05:06:30.000","level":"asleep","seconds":300},{"dateTime":"2017-11-11T05:11:30.000","level":"restless","seconds":360},{"dateTime":"2017-11-11T05:17:30.000","level":"asleep","seconds":60},{"dateTime":"2017-11-11T05:18:30.000","level":"restless","seconds":60},{"dateTime":"2017-11-11T05:19:30.000","level":"asleep","seconds":60},{"dateTime":"2017-11-11T05:20:30.000","level":"restless","seconds":60},{"dateTime":"2017-11-11T05:21:30.000","level":"asleep","seconds":120},{"dateTime":"2017-11-11T05:23:30.000","level":"restless","seconds":120},{"dateTime":"2017-11-11T05:25:30.000","level":"asleep","seconds":120},{"dateTime":"2017-11-11T05:27:30.000","level":"restless","seconds":60},{"dateTime":"2017-11-11T05:28:30.000","level":"awake","seconds":60},{"dateTime":"2017-11-11T05:29:30.000","level":"asleep","seconds":1620},{"dateTime":"2017-11-11T05:56:30.000","level":"restless","seconds":180},{"dateTime":"2017-11-11T05:59:30.000","level":"asleep","seconds":1320},{"dateTime":"2017-11-11T06:21:30.000","level":"restless","seconds":180},{"dateTime":"2017-11-11T06:24:30.000","level":"asleep","seconds":660},{"dateTime":"2017-11-11T06:35:30.000","level":"restless","seconds":60},{"dateTime":"2017-11-11T06:36:30.000","level":"asleep","seconds":840}],"summary":{"asleep":{"count":0,"minutes":274},"awake":{"count":6,"minutes":8},"restless":{"count":24,"minutes":65}}},"logId":16339745187,"minutesAfterWakeup":0,"minutesAsleep":274,"minutesAwake":73,"minutesToFallAsleep":0,"startTime":"2017-11-11T01:03:30.000","timeInBed":347,"type":"classic"}]}
```
