## Supplementary Data 2 for "Digital phenotyping by consumer wearables identifies sleep-associated markers of cardiovascular disease risk and biological aging": SleepDetailed_1216-0077-NHC.json

```
{"sleep":[{"dateOfSleep":"2017-04-02","duration":18420000,"efficiency":94,"endTime":"2017-04-02T06:35:00.000","infoCode":0,"levels":{"data":[{"dateTime":"2017-04-02T01:27:30.000","level":"awake","seconds":60},{"dateTime":"2017-04-02T01:28:30.000","level":"restless","seconds":60},{"dateTime":"2017-04-02T01:29:30.000","level":"asleep","seconds":1140},{"dateTime":"2017-04-02T01:48:30.000","level":"restless","seconds":240},{"dateTime":"2017-04-02T01:52:30.000","level":"awake","seconds":240},{"dateTime":"2017-04-02T01:56:30.000","level":"restless","seconds":60},{"dateTime":"2017-04-02T01:57:30.000","level":"asleep","seconds":180},{"dateTime":"2017-04-02T02:00:30.000","level":"restless","seconds":240},{"dateTime":"2017-04-02T02:04:30.000","level":"awake","seconds":120},{"dateTime":"2017-04-02T02:06:30.000","level":"restless","seconds":60},{"dateTime":"2017-04-02T02:07:30.000","level":"asleep","seconds":5880},{"dateTime":"2017-04-02T03:45:30.000","level":"restless","seconds":60},{"dateTime":"2017-04-02T03:46:30.000","level":"asleep","seconds":10020},{"dateTime":"2017-04-02T06:33:30.000","level":"restless","seconds":60}],"summary":{"asleep":{"count":0,"minutes":287},"awake":{"count":3,"minutes":7},"restless":{"count":7,"minutes":13}}},"logId":14252639196,"minutesAfterWakeup":1,"minutesAsleep":287,"minutesAwake":19,"minutesToFallAsleep":0,"startTime":"2017-04-02T01:27:30.000","timeInBed":307,"type":"classic"},{"dateOfSleep":"2017-03-31","duration":16680000,"efficiency":94,"endTime":"2017-03-31T05:48:30.000","infoCode":0,"levels":{"data":[{"dateTime":"2017-03-31T01:10:30.000","level":"awake","seconds":60},{"dateTime":"2017-03-31T01:11:30.000","level":"restless","seconds":60},{"dateTime":"2017-03-31T01:12:30.000","level":"asleep","seconds":6060},{"dateTime":"2017-03-31T02:53:30.000","level":"restless","seconds":240},{"dateTime":"2017-03-31T02:57:30.000","level":"awake","seconds":360},{"dateTime":"2017-03-31T03:03:30.000","level":"asleep","seconds":3840},{"dateTime":"2017-03-31T04:07:30.000","level":"restless","seconds":120},{"dateTime":"2017-03-31T04:09:30.000","level":"asleep","seconds":3540},{"dateTime":"2017-03-31T05:08:30.000","level":"restless","seconds":60},{"dateTime":"2017-03-31T05:09:30.000","level":"asleep","seconds":1740},{"dateTime":"2017-03-31T05:38:30.000","level":"restless","seconds":120},{"dateTime":"2017-03-31T05:40:30.000","level":"asleep","seconds":480}],"summary":{"asleep":{"count":0,"minutes":261},"awake":{"count":2,"minutes":7},"restless":{"count":5,"minutes":10}}},"logId":14252639195,"minutesAfterWakeup":0,"minutesAsleep":261,"minutesAwake":17,"minutesToFallAsleep":0,"startTime":"2017-03-31T01:10:30.000","timeInBed":278,"type":"classic"},{"dateOfSleep":"2017-03-30","duration":6120000,"efficiency":74,"endTime":"2017-03-30T23:10:00.000","infoCode":0,"levels":{"data":[{"dateTime":"2017-03-30T21:27:30.000","level":"restless","seconds":60},{"dateTime":"2017-03-30T21:28:30.000","level":"asleep","seconds":420},{"dateTime":"2017-03-30T21:35:30.000","level":"restless","seconds":300},{"dateTime":"2017-03-30T21:40:30.000","level":"asleep","seconds":720},{"dateTime":"2017-03-30T21:52:30.000","level":"restless","seconds":180},{"dateTime":"2017-03-30T21:55:30.000","level":"asleep","seconds":180},{"dateTime":"2017-03-30T21:58:30.000","level":"awake","seconds":240},{"dateTime":"2017-03-30T22:02:30.000","level":"asleep","seconds":60},{"dateTime":"2017-03-30T22:03:30.000","level":"awake","seconds":120},{"dateTime":"2017-03-30T22:05:30.000","level":"restless","seconds":60},{"dateTime":"2017-03-30T22:06:30.000","level":"asleep","seconds":60},{"dateTime":"2017-03-30T22:07:30.000","level":"awake","seconds":180},{"dateTime":"2017-03-30T22:10:30.000","level":"asleep","seconds":60},{"dateTime":"2017-03-30T22:11:30.000","level":"restless","seconds":60},{"dateTime":"2017-03-30T22:12:30.000","level":"asleep","seconds":1080},{"dateTime":"2017-03-30T22:30:30.000","level":"awake","seconds":60},{"dateTime":"2017-03-30T22:31:30.000","level":"asleep","seconds":120},{"dateTime":"2017-03-30T22:33:30.000","level":"restless","seconds":240},{"dateTime":"2017-03-30T22:37:30.000","level":"asleep","seconds":660},{"dateTime":"2017-03-30T22:48:30.000","level":"awake","seconds":60},{"dateTime":"2017-03-30T22:49:30.000","level":"asleep","seconds":1080},{"dateTime":"2017-03-30T23:07:30.000","level":"awake","seconds":120}],"summary":{"asleep":{"count":0,"minutes":74},"awake":{"count":6,"minutes":13},"restless":{"count":6,"minutes":15}}},"logId":14252639194,"minutesAfterWakeup":2,"minutesAsleep":74,"minutesAwake":26,"minutesToFallAsleep":0,"startTime":"2017-03-30T21:27:30.000","timeInBed":102,"type":"classic"},{"dateOfSleep":"2017-03-30","duration":14340000,"efficiency":99,"endTime":"2017-03-30T05:42:30.000","infoCode":0,"levels":{"data":[{"dateTime":"2017-03-30T01:43:30.000","level":"asleep","seconds":2820},{"dateTime":"2017-03-30T02:30:30.000","level":"restless","seconds":60},{"dateTime":"2017-03-30T02:31:30.000","level":"asleep","seconds":360},{"dateTime":"2017-03-30T02:37:30.000","level":"restless","seconds":60},{"dateTime":"2017-03-30T02:38:30.000","level":"asleep","seconds":10800},{"dateTime":"2017-03-30T05:38:30.000","level":"restless","seconds":240}],"summary":{"asleep":{"count":0,"minutes":233},"awake":{"count":0,"minutes":0},"restless":{"count":3,"minutes":6}}},"logId":14252639193,"minutesAfterWakeup":4,"minutesAsleep":233,"minutesAwake":2,"minutesToFallAsleep":0,"startTime":"2017-03-30T01:43:30.000","timeInBed":239,"type":"classic"},{"dateOfSleep":"2017-03-29","duration":24480000,"efficiency":96,"endTime":"2017-03-29T06:42:00.000","infoCode":0,"levels":{"data":[{"dateTime":"2017-03-28T23:53:30.000","level":"restless","seconds":120},{"dateTime":"2017-03-28T23:55:30.000","level":"asleep","seconds":2700},{"dateTime":"2017-03-29T00:40:30.000","level":"restless","seconds":180},{"dateTime":"2017-03-29T00:43:30.000","level":"awake","seconds":240},{"dateTime":"2017-03-29T00:47:30.000","level":"restless","seconds":60},{"dateTime":"2017-03-29T00:48:30.000","level":"asleep","seconds":16680},{"dateTime":"2017-03-29T05:26:30.000","level":"restless","seconds":60},{"dateTime":"2017-03-29T05:27:30.000","level":"asleep","seconds":2760},{"dateTime":"2017-03-29T06:13:30.000","level":"restless","seconds":240},{"dateTime":"2017-03-29T06:17:30.000","level":"asleep","seconds":1260},{"dateTime":"2017-03-29T06:38:30.000","level":"restless","seconds":60},{"dateTime":"2017-03-29T06:39:30.000","level":"asleep","seconds":120}],"summary":{"asleep":{"count":0,"minutes":392},"awake":{"count":1,"minutes":4},"restless":{"count":6,"minutes":12}}},"logId":14252639192,"minutesAfterWakeup":0,"minutesAsleep":392,"minutesAwake":16,"minutesToFallAsleep":0,"startTime":"2017-03-28T23:53:30.000","timeInBed":408,"type":"classic"}]}
```
