## Supplementary Data 2 for "Digital phenotyping by consumer wearables identifies sleep-associated markers of cardiovascular disease risk and biological aging": SleepDetailed_1216-0078-NHC.json

```
{"sleep":[{"dateOfSleep":"2017-04-02","duration":17820000,"efficiency":92,"endTime":"2017-04-02T04:52:00.000","infoCode":0,"levels":{"data":[{"dateTime":"2017-04-01T23:54:30.000","level":"asleep","seconds":840},{"dateTime":"2017-04-02T00:08:30.000","level":"restless","seconds":120},{"dateTime":"2017-04-02T00:10:30.000","level":"asleep","seconds":780},{"dateTime":"2017-04-02T00:23:30.000","level":"restless","seconds":120},{"dateTime":"2017-04-02T00:25:30.000","level":"asleep","seconds":2700},{"dateTime":"2017-04-02T01:10:30.000","level":"awake","seconds":60},{"dateTime":"2017-04-02T01:11:30.000","level":"asleep","seconds":480},{"dateTime":"2017-04-02T01:19:30.000","level":"restless","seconds":180},{"dateTime":"2017-04-02T01:22:30.000","level":"asleep","seconds":240},{"dateTime":"2017-04-02T01:26:30.000","level":"restless","seconds":180},{"dateTime":"2017-04-02T01:29:30.000","level":"asleep","seconds":7500},{"dateTime":"2017-04-02T03:34:30.000","level":"restless","seconds":180},{"dateTime":"2017-04-02T03:37:30.000","level":"asleep","seconds":120},{"dateTime":"2017-04-02T03:39:30.000","level":"restless","seconds":180},{"dateTime":"2017-04-02T03:42:30.000","level":"asleep","seconds":1560},{"dateTime":"2017-04-02T04:08:30.000","level":"restless","seconds":120},{"dateTime":"2017-04-02T04:10:30.000","level":"asleep","seconds":900},{"dateTime":"2017-04-02T04:25:30.000","level":"restless","seconds":120},{"dateTime":"2017-04-02T04:27:30.000","level":"asleep","seconds":780},{"dateTime":"2017-04-02T04:40:30.000","level":"restless","seconds":60},{"dateTime":"2017-04-02T04:41:30.000","level":"asleep","seconds":120},{"dateTime":"2017-04-02T04:43:30.000","level":"restless","seconds":180},{"dateTime":"2017-04-02T04:46:30.000","level":"asleep","seconds":240},{"dateTime":"2017-04-02T04:50:30.000","level":"restless","seconds":60}],"summary":{"asleep":{"count":0,"minutes":271},"awake":{"count":1,"minutes":1},"restless":{"count":11,"minutes":25}}},"logId":14252222366,"minutesAfterWakeup":1,"minutesAsleep":271,"minutesAwake":25,"minutesToFallAsleep":0,"startTime":"2017-04-01T23:54:30.000","timeInBed":297,"type":"classic"},{"dateOfSleep":"2017-04-01","duration":34200000,"efficiency":84,"endTime":"2017-04-01T09:56:30.000","infoCode":0,"levels":{"data":[{"dateTime":"2017-04-01T00:26:30.000","level":"restless","seconds":60},{"dateTime":"2017-04-01T00:27:30.000","level":"asleep","seconds":2400},{"dateTime":"2017-04-01T01:07:30.000","level":"restless","seconds":60},{"dateTime":"2017-04-01T01:08:30.000","level":"asleep","seconds":180},{"dateTime":"2017-04-01T01:11:30.000","level":"restless","seconds":60},{"dateTime":"2017-04-01T01:12:30.000","level":"asleep","seconds":840},{"dateTime":"2017-04-01T01:26:30.000","level":"restless","seconds":60},{"dateTime":"2017-04-01T01:27:30.000","level":"asleep","seconds":480},{"dateTime":"2017-04-01T01:35:30.000","level":"restless","seconds":60},{"dateTime":"2017-04-01T01:36:30.000","level":"asleep","seconds":360},{"dateTime":"2017-04-01T01:42:30.000","level":"restless","seconds":60},{"dateTime":"2017-04-01T01:43:30.000","level":"asleep","seconds":4080},{"dateTime":"2017-04-01T02:51:30.000","level":"restless","seconds":120},{"dateTime":"2017-04-01T02:53:30.000","level":"asleep","seconds":840},{"dateTime":"2017-04-01T03:07:30.000","level":"restless","seconds":60},{"dateTime":"2017-04-01T03:08:30.000","level":"asleep","seconds":1080},{"dateTime":"2017-04-01T03:26:30.000","level":"restless","seconds":60},{"dateTime":"2017-04-01T03:27:30.000","level":"asleep","seconds":2220},{"dateTime":"2017-04-01T04:04:30.000","level":"restless","seconds":60},{"dateTime":"2017-04-01T04:05:30.000","level":"asleep","seconds":180},{"dateTime":"2017-04-01T04:08:30.000","level":"restless","seconds":300},{"dateTime":"2017-04-01T04:13:30.000","level":"asleep","seconds":120},{"dateTime":"2017-04-01T04:15:30.000","level":"restless","seconds":60},{"dateTime":"2017-04-01T04:16:30.000","level":"asleep","seconds":1860},{"dateTime":"2017-04-01T04:47:30.000","level":"restless","seconds":60},{"dateTime":"2017-04-01T04:48:30.000","level":"asleep","seconds":180},{"dateTime":"2017-04-01T04:51:30.000","level":"restless","seconds":60},{"dateTime":"2017-04-01T04:52:30.000","level":"asleep","seconds":180},{"dateTime":"2017-04-01T04:55:30.000","level":"restless","seconds":60},{"dateTime":"2017-04-01T04:56:30.000","level":"asleep","seconds":2760},{"dateTime":"2017-04-01T05:42:30.000","level":"restless","seconds":60},{"dateTime":"2017-04-01T05:43:30.000","level":"asleep","seconds":240},{"dateTime":"2017-04-01T05:47:30.000","level":"restless","seconds":60},{"dateTime":"2017-04-01T05:48:30.000","level":"asleep","seconds":180},{"dateTime":"2017-04-01T05:51:30.000","level":"restless","seconds":60},{"dateTime":"2017-04-01T05:52:30.000","level":"asleep","seconds":1680},{"dateTime":"2017-04-01T06:20:30.000","level":"restless","seconds":60},{"dateTime":"2017-04-01T06:21:30.000","level":"asleep","seconds":120},{"dateTime":"2017-04-01T06:23:30.000","level":"restless","seconds":120},{"dateTime":"2017-04-01T06:25:30.000","level":"asleep","seconds":120},{"dateTime":"2017-04-01T06:27:30.000","level":"restless","seconds":120},{"dateTime":"2017-04-01T06:29:30.000","level":"asleep","seconds":60},{"dateTime":"2017-04-01T06:30:30.000","level":"restless","seconds":60},{"dateTime":"2017-04-01T06:31:30.000","level":"asleep","seconds":120},{"dateTime":"2017-04-01T06:33:30.000","level":"restless","seconds":120},{"dateTime":"2017-04-01T06:35:30.000","level":"asleep","seconds":120},{"dateTime":"2017-04-01T06:37:30.000","level":"restless","seconds":60},{"dateTime":"2017-04-01T06:38:30.000","level":"asleep","seconds":180},{"dateTime":"2017-04-01T06:41:30.000","level":"restless","seconds":60},{"dateTime":"2017-04-01T06:42:30.000","level":"asleep","seconds":300},{"dateTime":"2017-04-01T06:47:30.000","level":"restless","seconds":120},{"dateTime":"2017-04-01T06:49:30.000","level":"asleep","seconds":60},{"dateTime":"2017-04-01T06:50:30.000","level":"restless","seconds":180},{"dateTime":"2017-04-01T06:53:30.000","level":"asleep","seconds":3900},{"dateTime":"2017-04-01T07:58:30.000","level":"restless","seconds":240},{"dateTime":"2017-04-01T08:02:30.000","level":"awake","seconds":60},{"dateTime":"2017-04-01T08:03:30.000","level":"restless","seconds":240},{"dateTime":"2017-04-01T08:07:30.000","level":"asleep","seconds":60},{"dateTime":"2017-04-01T08:08:30.000","level":"restless","seconds":240},{"dateTime":"2017-04-01T08:12:30.000","level":"awake","seconds":60},{"dateTime":"2017-04-01T08:13:30.000","level":"restless","seconds":180},{"dateTime":"2017-04-01T08:16:30.000","level":"awake","seconds":60},{"dateTime":"2017-04-01T08:17:30.000","level":"asleep","seconds":300},{"dateTime":"2017-04-01T08:22:30.000","level":"restless","seconds":300},{"dateTime":"2017-04-01T08:27:30.000","level":"awake","seconds":540},{"dateTime":"2017-04-01T08:36:30.000","level":"restless","seconds":480},{"dateTime":"2017-04-01T08:44:30.000","level":"awake","seconds":60},{"dateTime":"2017-04-01T08:45:30.000","level":"asleep","seconds":180},{"dateTime":"2017-04-01T08:48:30.000","level":"restless","seconds":180},{"dateTime":"2017-04-01T08:51:30.000","level":"asleep","seconds":60},{"dateTime":"2017-04-01T08:52:30.000","level":"restless","seconds":180},{"dateTime":"2017-04-01T08:55:30.000","level":"asleep","seconds":2340},{"dateTime":"2017-04-01T09:34:30.000","level":"restless","seconds":60},{"dateTime":"2017-04-01T09:35:30.000","level":"asleep","seconds":780},{"dateTime":"2017-04-01T09:48:30.000","level":"restless","seconds":60},{"dateTime":"2017-04-01T09:49:30.000","level":"asleep","seconds":60},{"dateTime":"2017-04-01T09:50:30.000","level":"restless","seconds":180},{"dateTime":"2017-04-01T09:53:30.000","level":"asleep","seconds":60},{"dateTime":"2017-04-01T09:54:30.000","level":"restless","seconds":60},{"dateTime":"2017-04-01T09:55:30.000","level":"asleep","seconds":60}],"summary":{"asleep":{"count":0,"minutes":479},"awake":{"count":5,"minutes":13},"restless":{"count":39,"minutes":78}}},"logId":14252222365,"minutesAfterWakeup":0,"minutesAsleep":479,"minutesAwake":91,"minutesToFallAsleep":0,"startTime":"2017-04-01T00:26:30.000","timeInBed":570,"type":"classic"},{"dateOfSleep":"2017-03-31","duration":23100000,"efficiency":93,"endTime":"2017-03-31T06:36:30.000","infoCode":0,"levels":{"data":[{"dateTime":"2017-03-31T00:11:00.000","level":"restless","seconds":180},{"dateTime":"2017-03-31T00:14:00.000","level":"asleep","seconds":3540},{"dateTime":"2017-03-31T01:13:00.000","level":"restless","seconds":120},{"dateTime":"2017-03-31T01:15:00.000","level":"asleep","seconds":480},{"dateTime":"2017-03-31T01:23:00.000","level":"restless","seconds":60},{"dateTime":"2017-03-31T01:24:00.000","level":"asleep","seconds":960},{"dateTime":"2017-03-31T01:40:00.000","level":"awake","seconds":60},{"dateTime":"2017-03-31T01:41:00.000","level":"asleep","seconds":2940},{"dateTime":"2017-03-31T02:30:00.000","level":"restless","seconds":120},{"dateTime":"2017-03-31T02:32:00.000","level":"asleep","seconds":120},{"dateTime":"2017-03-31T02:34:00.000","level":"restless","seconds":60},{"dateTime":"2017-03-31T02:35:00.000","level":"asleep","seconds":240},{"dateTime":"2017-03-31T02:39:00.000","level":"restless","seconds":180},{"dateTime":"2017-03-31T02:42:00.000","level":"asleep","seconds":780},{"dateTime":"2017-03-31T02:55:00.000","level":"restless","seconds":180},{"dateTime":"2017-03-31T02:58:00.000","level":"asleep","seconds":420},{"dateTime":"2017-03-31T03:05:00.000","level":"restless","seconds":120},{"dateTime":"2017-03-31T03:07:00.000","level":"asleep","seconds":2400},{"dateTime":"2017-03-31T03:47:00.000","level":"awake","seconds":60},{"dateTime":"2017-03-31T03:48:00.000","level":"asleep","seconds":600},{"dateTime":"2017-03-31T03:58:00.000","level":"restless","seconds":60},{"dateTime":"2017-03-31T03:59:00.000","level":"asleep","seconds":240},{"dateTime":"2017-03-31T04:03:00.000","level":"restless","seconds":120},{"dateTime":"2017-03-31T04:05:00.000","level":"asleep","seconds":1860},{"dateTime":"2017-03-31T04:36:00.000","level":"restless","seconds":120},{"dateTime":"2017-03-31T04:38:00.000","level":"asleep","seconds":2160},{"dateTime":"2017-03-31T05:14:00.000","level":"restless","seconds":60},{"dateTime":"2017-03-31T05:15:00.000","level":"asleep","seconds":360},{"dateTime":"2017-03-31T05:21:00.000","level":"awake","seconds":60},{"dateTime":"2017-03-31T05:22:00.000","level":"asleep","seconds":2700},{"dateTime":"2017-03-31T06:07:00.000","level":"restless","seconds":60},{"dateTime":"2017-03-31T06:08:00.000","level":"asleep","seconds":480},{"dateTime":"2017-03-31T06:16:00.000","level":"restless","seconds":60},{"dateTime":"2017-03-31T06:17:00.000","level":"asleep","seconds":1140}],"summary":{"asleep":{"count":0,"minutes":357},"awake":{"count":3,"minutes":3},"restless":{"count":14,"minutes":25}}},"logId":14252222364,"minutesAfterWakeup":0,"minutesAsleep":357,"minutesAwake":28,"minutesToFallAsleep":0,"startTime":"2017-03-31T00:11:00.000","timeInBed":385,"type":"classic"},{"dateOfSleep":"2017-03-30","duration":23520000,"efficiency":90,"endTime":"2017-03-30T06:29:00.000","infoCode":0,"levels":{"data":[{"dateTime":"2017-03-29T23:56:30.000","level":"restless","seconds":180},{"dateTime":"2017-03-29T23:59:30.000","level":"asleep","seconds":2400},{"dateTime":"2017-03-30T00:39:30.000","level":"restless","seconds":60},{"dateTime":"2017-03-30T00:40:30.000","level":"asleep","seconds":120},{"dateTime":"2017-03-30T00:42:30.000","level":"restless","seconds":120},{"dateTime":"2017-03-30T00:44:30.000","level":"asleep","seconds":180},{"dateTime":"2017-03-30T00:47:30.000","level":"restless","seconds":60},{"dateTime":"2017-03-30T00:48:30.000","level":"asleep","seconds":960},{"dateTime":"2017-03-30T01:04:30.000","level":"restless","seconds":60},{"dateTime":"2017-03-30T01:05:30.000","level":"asleep","seconds":1800},{"dateTime":"2017-03-30T01:35:30.000","level":"restless","seconds":60},{"dateTime":"2017-03-30T01:36:30.000","level":"asleep","seconds":180},{"dateTime":"2017-03-30T01:39:30.000","level":"restless","seconds":60},{"dateTime":"2017-03-30T01:40:30.000","level":"asleep","seconds":1980},{"dateTime":"2017-03-30T02:13:30.000","level":"restless","seconds":60},{"dateTime":"2017-03-30T02:14:30.000","level":"asleep","seconds":60},{"dateTime":"2017-03-30T02:15:30.000","level":"restless","seconds":180},{"dateTime":"2017-03-30T02:18:30.000","level":"asleep","seconds":60},{"dateTime":"2017-03-30T02:19:30.000","level":"restless","seconds":180},{"dateTime":"2017-03-30T02:22:30.000","level":"asleep","seconds":60},{"dateTime":"2017-03-30T02:23:30.000","level":"restless","seconds":120},{"dateTime":"2017-03-30T02:25:30.000","level":"asleep","seconds":480},{"dateTime":"2017-03-30T02:33:30.000","level":"restless","seconds":60},{"dateTime":"2017-03-30T02:34:30.000","level":"asleep","seconds":540},{"dateTime":"2017-03-30T02:43:30.000","level":"restless","seconds":60},{"dateTime":"2017-03-30T02:44:30.000","level":"asleep","seconds":60},{"dateTime":"2017-03-30T02:45:30.000","level":"restless","seconds":60},{"dateTime":"2017-03-30T02:46:30.000","level":"asleep","seconds":2040},{"dateTime":"2017-03-30T03:20:30.000","level":"restless","seconds":60},{"dateTime":"2017-03-30T03:21:30.000","level":"asleep","seconds":660},{"dateTime":"2017-03-30T03:32:30.000","level":"restless","seconds":60},{"dateTime":"2017-03-30T03:33:30.000","level":"asleep","seconds":2640},{"dateTime":"2017-03-30T04:17:30.000","level":"restless","seconds":60},{"dateTime":"2017-03-30T04:18:30.000","level":"asleep","seconds":180},{"dateTime":"2017-03-30T04:21:30.000","level":"restless","seconds":60},{"dateTime":"2017-03-30T04:22:30.000","level":"asleep","seconds":420},{"dateTime":"2017-03-30T04:29:30.000","level":"restless","seconds":120},{"dateTime":"2017-03-30T04:31:30.000","level":"asleep","seconds":120},{"dateTime":"2017-03-30T04:33:30.000","level":"restless","seconds":120},{"dateTime":"2017-03-30T04:35:30.000","level":"asleep","seconds":420},{"dateTime":"2017-03-30T04:42:30.000","level":"restless","seconds":60},{"dateTime":"2017-03-30T04:43:30.000","level":"asleep","seconds":480},{"dateTime":"2017-03-30T04:51:30.000","level":"restless","seconds":60},{"dateTime":"2017-03-30T04:52:30.000","level":"asleep","seconds":1020},{"dateTime":"2017-03-30T05:09:30.000","level":"restless","seconds":60},{"dateTime":"2017-03-30T05:10:30.000","level":"asleep","seconds":1380},{"dateTime":"2017-03-30T05:33:30.000","level":"restless","seconds":60},{"dateTime":"2017-03-30T05:34:30.000","level":"asleep","seconds":2160},{"dateTime":"2017-03-30T06:10:30.000","level":"restless","seconds":60},{"dateTime":"2017-03-30T06:11:30.000","level":"asleep","seconds":240},{"dateTime":"2017-03-30T06:15:30.000","level":"restless","seconds":120},{"dateTime":"2017-03-30T06:17:30.000","level":"asleep","seconds":120},{"dateTime":"2017-03-30T06:19:30.000","level":"restless","seconds":120},{"dateTime":"2017-03-30T06:21:30.000","level":"asleep","seconds":420}],"summary":{"asleep":{"count":0,"minutes":353},"awake":{"count":0,"minutes":0},"restless":{"count":27,"minutes":39}}},"logId":14252222363,"minutesAfterWakeup":0,"minutesAsleep":353,"minutesAwake":39,"minutesToFallAsleep":0,"startTime":"2017-03-29T23:56:30.000","timeInBed":392,"type":"classic"},{"dateOfSleep":"2017-03-29","duration":26760000,"efficiency":91,"endTime":"2017-03-29T06:39:00.000","infoCode":0,"levels":{"data":[{"dateTime":"2017-03-28T23:12:30.000","level":"awake","seconds":60},{"dateTime":"2017-03-28T23:13:30.000","level":"restless","seconds":60},{"dateTime":"2017-03-28T23:14:30.000","level":"asleep","seconds":3600},{"dateTime":"2017-03-29T00:14:30.000","level":"restless","seconds":180},{"dateTime":"2017-03-29T00:17:30.000","level":"asleep","seconds":60},{"dateTime":"2017-03-29T00:18:30.000","level":"restless","seconds":60},{"dateTime":"2017-03-29T00:19:30.000","level":"asleep","seconds":60},{"dateTime":"2017-03-29T00:20:30.000","level":"restless","seconds":60},{"dateTime":"2017-03-29T00:21:30.000","level":"asleep","seconds":120},{"dateTime":"2017-03-29T00:23:30.000","level":"restless","seconds":60},{"dateTime":"2017-03-29T00:24:30.000","level":"asleep","seconds":480},{"dateTime":"2017-03-29T00:32:30.000","level":"restless","seconds":60},{"dateTime":"2017-03-29T00:33:30.000","level":"asleep","seconds":300},{"dateTime":"2017-03-29T00:38:30.000","level":"restless","seconds":60},{"dateTime":"2017-03-29T00:39:30.000","level":"asleep","seconds":420},{"dateTime":"2017-03-29T00:46:30.000","level":"restless","seconds":60},{"dateTime":"2017-03-29T00:47:30.000","level":"asleep","seconds":2580},{"dateTime":"2017-03-29T01:30:30.000","level":"restless","seconds":120},{"dateTime":"2017-03-29T01:32:30.000","level":"asleep","seconds":120},{"dateTime":"2017-03-29T01:34:30.000","level":"restless","seconds":120},{"dateTime":"2017-03-29T01:36:30.000","level":"asleep","seconds":120},{"dateTime":"2017-03-29T01:38:30.000","level":"restless","seconds":60},{"dateTime":"2017-03-29T01:39:30.000","level":"asleep","seconds":120},{"dateTime":"2017-03-29T01:41:30.000","level":"restless","seconds":60},{"dateTime":"2017-03-29T01:42:30.000","level":"asleep","seconds":1380},{"dateTime":"2017-03-29T02:05:30.000","level":"restless","seconds":60},{"dateTime":"2017-03-29T02:06:30.000","level":"asleep","seconds":3000},{"dateTime":"2017-03-29T02:56:30.000","level":"restless","seconds":60},{"dateTime":"2017-03-29T02:57:30.000","level":"asleep","seconds":180},{"dateTime":"2017-03-29T03:00:30.000","level":"restless","seconds":60},{"dateTime":"2017-03-29T03:01:30.000","level":"asleep","seconds":2280},{"dateTime":"2017-03-29T03:39:30.000","level":"restless","seconds":120},{"dateTime":"2017-03-29T03:41:30.000","level":"asleep","seconds":2340},{"dateTime":"2017-03-29T04:20:30.000","level":"restless","seconds":60},{"dateTime":"2017-03-29T04:21:30.000","level":"asleep","seconds":120},{"dateTime":"2017-03-29T04:23:30.000","level":"restless","seconds":60},{"dateTime":"2017-03-29T04:24:30.000","level":"awake","seconds":60},{"dateTime":"2017-03-29T04:25:30.000","level":"restless","seconds":180},{"dateTime":"2017-03-29T04:28:30.000","level":"asleep","seconds":600},{"dateTime":"2017-03-29T04:38:30.000","level":"restless","seconds":60},{"dateTime":"2017-03-29T04:39:30.000","level":"asleep","seconds":120},{"dateTime":"2017-03-29T04:41:30.000","level":"restless","seconds":120},{"dateTime":"2017-03-29T04:43:30.000","level":"asleep","seconds":120},{"dateTime":"2017-03-29T04:45:30.000","level":"restless","seconds":120},{"dateTime":"2017-03-29T04:47:30.000","level":"asleep","seconds":600},{"dateTime":"2017-03-29T04:57:30.000","level":"restless","seconds":60},{"dateTime":"2017-03-29T04:58:30.000","level":"asleep","seconds":300},{"dateTime":"2017-03-29T05:03:30.000","level":"restless","seconds":60},{"dateTime":"2017-03-29T05:04:30.000","level":"asleep","seconds":180},{"dateTime":"2017-03-29T05:07:30.000","level":"restless","seconds":60},{"dateTime":"2017-03-29T05:08:30.000","level":"asleep","seconds":840},{"dateTime":"2017-03-29T05:22:30.000","level":"restless","seconds":60},{"dateTime":"2017-03-29T05:23:30.000","level":"asleep","seconds":600},{"dateTime":"2017-03-29T05:33:30.000","level":"restless","seconds":120},{"dateTime":"2017-03-29T05:35:30.000","level":"asleep","seconds":3360},{"dateTime":"2017-03-29T06:31:30.000","level":"restless","seconds":60},{"dateTime":"2017-03-29T06:32:30.000","level":"asleep","seconds":120},{"dateTime":"2017-03-29T06:34:30.000","level":"restless","seconds":60},{"dateTime":"2017-03-29T06:35:30.000","level":"asleep","seconds":180}],"summary":{"asleep":{"count":0,"minutes":405},"awake":{"count":2,"minutes":2},"restless":{"count":29,"minutes":39}}},"logId":14252222362,"minutesAfterWakeup":0,"minutesAsleep":405,"minutesAwake":41,"minutesToFallAsleep":0,"startTime":"2017-03-28T23:12:30.000","timeInBed":446,"type":"classic"}]}
```
