## Supplementary Data 2 for "Digital phenotyping by consumer wearables identifies sleep-associated markers of cardiovascular disease risk and biological aging": SleepDetailed_1216-0080-NHC.json

```
{"sleep":[{"dateOfSleep":"2018-01-04","duration":28260000,"efficiency":89,"endTime":"2018-01-04T06:38:30.000","infoCode":0,"levels":{"data":[{"dateTime":"2018-01-03T22:47:30.000","level":"asleep","seconds":60},{"dateTime":"2018-01-03T22:48:30.000","level":"restless","seconds":300},{"dateTime":"2018-01-03T22:53:30.000","level":"awake","seconds":120},{"dateTime":"2018-01-03T22:55:30.000","level":"restless","seconds":60},{"dateTime":"2018-01-03T22:56:30.000","level":"asleep","seconds":1620},{"dateTime":"2018-01-03T23:23:30.000","level":"restless","seconds":420},{"dateTime":"2018-01-03T23:30:30.000","level":"asleep","seconds":420},{"dateTime":"2018-01-03T23:37:30.000","level":"restless","seconds":180},{"dateTime":"2018-01-03T23:40:30.000","level":"asleep","seconds":720},{"dateTime":"2018-01-03T23:52:30.000","level":"restless","seconds":240},{"dateTime":"2018-01-03T23:56:30.000","level":"awake","seconds":60},{"dateTime":"2018-01-03T23:57:30.000","level":"restless","seconds":60},{"dateTime":"2018-01-03T23:58:30.000","level":"asleep","seconds":3360},{"dateTime":"2018-01-04T00:54:30.000","level":"restless","seconds":60},{"dateTime":"2018-01-04T00:55:30.000","level":"asleep","seconds":60},{"dateTime":"2018-01-04T00:56:30.000","level":"restless","seconds":300},{"dateTime":"2018-01-04T01:01:30.000","level":"awake","seconds":60},{"dateTime":"2018-01-04T01:02:30.000","level":"restless","seconds":60},{"dateTime":"2018-01-04T01:03:30.000","level":"asleep","seconds":1080},{"dateTime":"2018-01-04T01:21:30.000","level":"restless","seconds":60},{"dateTime":"2018-01-04T01:22:30.000","level":"asleep","seconds":180},{"dateTime":"2018-01-04T01:25:30.000","level":"restless","seconds":480},{"dateTime":"2018-01-04T01:33:30.000","level":"asleep","seconds":2880},{"dateTime":"2018-01-04T02:21:30.000","level":"restless","seconds":60},{"dateTime":"2018-01-04T02:22:30.000","level":"asleep","seconds":2760},{"dateTime":"2018-01-04T03:08:30.000","level":"restless","seconds":60},{"dateTime":"2018-01-04T03:09:30.000","level":"asleep","seconds":4980},{"dateTime":"2018-01-04T04:32:30.000","level":"restless","seconds":60},{"dateTime":"2018-01-04T04:33:30.000","level":"asleep","seconds":300},{"dateTime":"2018-01-04T04:38:30.000","level":"restless","seconds":120},{"dateTime":"2018-01-04T04:40:30.000","level":"asleep","seconds":120},{"dateTime":"2018-01-04T04:42:30.000","level":"restless","seconds":180},{"dateTime":"2018-01-04T04:45:30.000","level":"asleep","seconds":60},{"dateTime":"2018-01-04T04:46:30.000","level":"restless","seconds":60},{"dateTime":"2018-01-04T04:47:30.000","level":"asleep","seconds":2160},{"dateTime":"2018-01-04T05:23:30.000","level":"restless","seconds":60},{"dateTime":"2018-01-04T05:24:30.000","level":"asleep","seconds":4440}],"summary":{"asleep":{"count":0,"minutes":420},"awake":{"count":3,"minutes":4},"restless":{"count":18,"minutes":47}}},"logId":16788444054,"minutesAfterWakeup":0,"minutesAsleep":420,"minutesAwake":51,"minutesToFallAsleep":0,"startTime":"2018-01-03T22:47:30.000","timeInBed":471,"type":"classic"},{"dateOfSleep":"2018-01-03","duration":20520000,"efficiency":90,"endTime":"2018-01-03T05:59:30.000","infoCode":0,"levels":{"data":[{"dateTime":"2018-01-03T00:17:30.000","level":"asleep","seconds":3300},{"dateTime":"2018-01-03T01:12:30.000","level":"restless","seconds":240},{"dateTime":"2018-01-03T01:16:30.000","level":"awake","seconds":240},{"dateTime":"2018-01-03T01:20:30.000","level":"restless","seconds":300},{"dateTime":"2018-01-03T01:25:30.000","level":"asleep","seconds":240},{"dateTime":"2018-01-03T01:29:30.000","level":"restless","seconds":180},{"dateTime":"2018-01-03T01:32:30.000","level":"asleep","seconds":180},{"dateTime":"2018-01-03T01:35:30.000","level":"restless","seconds":480},{"dateTime":"2018-01-03T01:43:30.000","level":"asleep","seconds":7560},{"dateTime":"2018-01-03T03:49:30.000","level":"restless","seconds":240},{"dateTime":"2018-01-03T03:53:30.000","level":"asleep","seconds":60},{"dateTime":"2018-01-03T03:54:30.000","level":"restless","seconds":60},{"dateTime":"2018-01-03T03:55:30.000","level":"asleep","seconds":3360},{"dateTime":"2018-01-03T04:51:30.000","level":"restless","seconds":60},{"dateTime":"2018-01-03T04:52:30.000","level":"asleep","seconds":1560},{"dateTime":"2018-01-03T05:18:30.000","level":"restless","seconds":120},{"dateTime":"2018-01-03T05:20:30.000","level":"asleep","seconds":2040},{"dateTime":"2018-01-03T05:54:30.000","level":"restless","seconds":60},{"dateTime":"2018-01-03T05:55:30.000","level":"asleep","seconds":240}],"summary":{"asleep":{"count":0,"minutes":309},"awake":{"count":1,"minutes":4},"restless":{"count":9,"minutes":29}}},"logId":16788444053,"minutesAfterWakeup":0,"minutesAsleep":309,"minutesAwake":33,"minutesToFallAsleep":0,"startTime":"2018-01-03T00:17:30.000","timeInBed":342,"type":"classic"},{"dateOfSleep":"2018-01-02","duration":16260000,"efficiency":97,"endTime":"2018-01-02T05:59:00.000","infoCode":0,"levels":{"data":[{"dateTime":"2018-01-02T01:28:00.000","level":"asleep","seconds":1260},{"dateTime":"2018-01-02T01:49:00.000","level":"restless","seconds":60},{"dateTime":"2018-01-02T01:50:00.000","level":"asleep","seconds":2520},{"dateTime":"2018-01-02T02:32:00.000","level":"restless","seconds":60},{"dateTime":"2018-01-02T02:33:00.000","level":"asleep","seconds":60},{"dateTime":"2018-01-02T02:34:00.000","level":"restless","seconds":60},{"dateTime":"2018-01-02T02:35:00.000","level":"asleep","seconds":60},{"dateTime":"2018-01-02T02:36:00.000","level":"restless","seconds":60},{"dateTime":"2018-01-02T02:37:00.000","level":"asleep","seconds":60},{"dateTime":"2018-01-02T02:38:00.000","level":"restless","seconds":60},{"dateTime":"2018-01-02T02:39:00.000","level":"asleep","seconds":900},{"dateTime":"2018-01-02T02:54:00.000","level":"restless","seconds":60},{"dateTime":"2018-01-02T02:55:00.000","level":"asleep","seconds":8160},{"dateTime":"2018-01-02T05:11:00.000","level":"restless","seconds":60},{"dateTime":"2018-01-02T05:12:00.000","level":"asleep","seconds":1320},{"dateTime":"2018-01-02T05:34:00.000","level":"restless","seconds":60},{"dateTime":"2018-01-02T05:35:00.000","level":"asleep","seconds":180},{"dateTime":"2018-01-02T05:38:00.000","level":"restless","seconds":60},{"dateTime":"2018-01-02T05:39:00.000","level":"asleep","seconds":1200}],"summary":{"asleep":{"count":0,"minutes":262},"awake":{"count":0,"minutes":0},"restless":{"count":9,"minutes":9}}},"logId":16788444052,"minutesAfterWakeup":0,"minutesAsleep":262,"minutesAwake":9,"minutesToFallAsleep":0,"startTime":"2018-01-02T01:28:00.000","timeInBed":271,"type":"classic"},{"dateOfSleep":"2018-01-01","duration":3900000,"efficiency":94,"endTime":"2018-01-01T23:49:00.000","infoCode":0,"levels":{"data":[{"dateTime":"2018-01-01T22:43:30.000","level":"asleep","seconds":120},{"dateTime":"2018-01-01T22:45:30.000","level":"restless","seconds":240},{"dateTime":"2018-01-01T22:49:30.000","level":"asleep","seconds":3540}],"summary":{"asleep":{"count":0,"minutes":61},"awake":{"count":0,"minutes":0},"restless":{"count":1,"minutes":4}}},"logId":16788444051,"minutesAfterWakeup":0,"minutesAsleep":61,"minutesAwake":4,"minutesToFallAsleep":0,"startTime":"2018-01-01T22:43:30.000","timeInBed":65,"type":"classic"},{"dateOfSleep":"2018-01-01","duration":17760000,"efficiency":90,"endTime":"2018-01-01T07:56:30.000","infoCode":0,"levels":{"data":[{"dateTime":"2018-01-01T03:00:30.000","level":"awake","seconds":120},{"dateTime":"2018-01-01T03:02:30.000","level":"restless","seconds":240},{"dateTime":"2018-01-01T03:06:30.000","level":"asleep","seconds":2280},{"dateTime":"2018-01-01T03:44:30.000","level":"restless","seconds":120},{"dateTime":"2018-01-01T03:46:30.000","level":"asleep","seconds":60},{"dateTime":"2018-01-01T03:47:30.000","level":"restless","seconds":60},{"dateTime":"2018-01-01T03:48:30.000","level":"asleep","seconds":60},{"dateTime":"2018-01-01T03:49:30.000","level":"restless","seconds":180},{"dateTime":"2018-01-01T03:52:30.000","level":"asleep","seconds":1080},{"dateTime":"2018-01-01T04:10:30.000","level":"restless","seconds":60},{"dateTime":"2018-01-01T04:11:30.000","level":"asleep","seconds":180},{"dateTime":"2018-01-01T04:14:30.000","level":"restless","seconds":60},{"dateTime":"2018-01-01T04:15:30.000","level":"asleep","seconds":1380},{"dateTime":"2018-01-01T04:38:30.000","level":"restless","seconds":300},{"dateTime":"2018-01-01T04:43:30.000","level":"asleep","seconds":3120},{"dateTime":"2018-01-01T05:35:30.000","level":"restless","seconds":60},{"dateTime":"2018-01-01T05:36:30.000","level":"asleep","seconds":6720},{"dateTime":"2018-01-01T07:28:30.000","level":"restless","seconds":120},{"dateTime":"2018-01-01T07:30:30.000","level":"asleep","seconds":120},{"dateTime":"2018-01-01T07:32:30.000","level":"restless","seconds":120},{"dateTime":"2018-01-01T07:34:30.000","level":"asleep","seconds":660},{"dateTime":"2018-01-01T07:45:30.000","level":"restless","seconds":300},{"dateTime":"2018-01-01T07:50:30.000","level":"asleep","seconds":60},{"dateTime":"2018-01-01T07:51:30.000","level":"restless","seconds":60},{"dateTime":"2018-01-01T07:52:30.000","level":"asleep","seconds":60},{"dateTime":"2018-01-01T07:53:30.000","level":"restless","seconds":60},{"dateTime":"2018-01-01T07:54:30.000","level":"asleep","seconds":120}],"summary":{"asleep":{"count":0,"minutes":265},"awake":{"count":1,"minutes":2},"restless":{"count":13,"minutes":29}}},"logId":16788444050,"minutesAfterWakeup":0,"minutesAsleep":265,"minutesAwake":31,"minutesToFallAsleep":0,"startTime":"2018-01-01T03:00:30.000","timeInBed":296,"type":"classic"},{"dateOfSleep":"2017-12-31","duration":22920000,"efficiency":93,"endTime":"2017-12-31T06:26:00.000","infoCode":0,"levels":{"data":[{"dateTime":"2017-12-31T00:03:30.000","level":"asleep","seconds":1680},{"dateTime":"2017-12-31T00:31:30.000","level":"restless","seconds":60},{"dateTime":"2017-12-31T00:32:30.000","level":"asleep","seconds":2220},{"dateTime":"2017-12-31T01:09:30.000","level":"restless","seconds":120},{"dateTime":"2017-12-31T01:11:30.000","level":"asleep","seconds":600},{"dateTime":"2017-12-31T01:21:30.000","level":"restless","seconds":360},{"dateTime":"2017-12-31T01:27:30.000","level":"asleep","seconds":3420},{"dateTime":"2017-12-31T02:24:30.000","level":"awake","seconds":60},{"dateTime":"2017-12-31T02:25:30.000","level":"asleep","seconds":1080},{"dateTime":"2017-12-31T02:43:30.000","level":"restless","seconds":60},{"dateTime":"2017-12-31T02:44:30.000","level":"asleep","seconds":60},{"dateTime":"2017-12-31T02:45:30.000","level":"awake","seconds":60},{"dateTime":"2017-12-31T02:46:30.000","level":"asleep","seconds":1200},{"dateTime":"2017-12-31T03:06:30.000","level":"restless","seconds":180},{"dateTime":"2017-12-31T03:09:30.000","level":"asleep","seconds":240},{"dateTime":"2017-12-31T03:13:30.000","level":"restless","seconds":240},{"dateTime":"2017-12-31T03:17:30.000","level":"asleep","seconds":1020},{"dateTime":"2017-12-31T03:34:30.000","level":"restless","seconds":120},{"dateTime":"2017-12-31T03:36:30.000","level":"awake","seconds":60},{"dateTime":"2017-12-31T03:37:30.000","level":"asleep","seconds":5640},{"dateTime":"2017-12-31T05:11:30.000","level":"restless","seconds":60},{"dateTime":"2017-12-31T05:12:30.000","level":"asleep","seconds":240},{"dateTime":"2017-12-31T05:16:30.000","level":"restless","seconds":120},{"dateTime":"2017-12-31T05:18:30.000","level":"asleep","seconds":4020}],"summary":{"asleep":{"count":0,"minutes":357},"awake":{"count":3,"minutes":3},"restless":{"count":9,"minutes":22}}},"logId":16788444049,"minutesAfterWakeup":0,"minutesAsleep":357,"minutesAwake":25,"minutesToFallAsleep":0,"startTime":"2017-12-31T00:03:30.000","timeInBed":382,"type":"classic"},{"dateOfSleep":"2017-12-30","duration":9180000,"efficiency":91,"endTime":"2017-12-30T15:41:00.000","infoCode":0,"levels":{"data":[{"dateTime":"2017-12-30T13:08:00.000","level":"restless","seconds":180},{"dateTime":"2017-12-30T13:11:00.000","level":"awake","seconds":300},{"dateTime":"2017-12-30T13:16:00.000","level":"restless","seconds":60},{"dateTime":"2017-12-30T13:17:00.000","level":"asleep","seconds":4080},{"dateTime":"2017-12-30T14:25:00.000","level":"restless","seconds":120},{"dateTime":"2017-12-30T14:27:00.000","level":"asleep","seconds":3660},{"dateTime":"2017-12-30T15:28:00.000","level":"restless","seconds":120},{"dateTime":"2017-12-30T15:30:00.000","level":"awake","seconds":60},{"dateTime":"2017-12-30T15:31:00.000","level":"asleep","seconds":600}],"summary":{"asleep":{"count":0,"minutes":139},"awake":{"count":2,"minutes":6},"restless":{"count":4,"minutes":8}}},"logId":16788444048,"minutesAfterWakeup":0,"minutesAsleep":139,"minutesAwake":14,"minutesToFallAsleep":0,"startTime":"2017-12-30T13:08:00.000","timeInBed":153,"type":"classic"}]}
```
