## Supplementary Data 2 for "Digital phenotyping by consumer wearables identifies sleep-associated markers of cardiovascular disease risk and biological aging": SleepDetailed_1216-0081-NHC.json

```
{"sleep":[{"dateOfSleep":"2017-07-05","duration":21960000,"efficiency":98,"endTime":"2017-07-05T04:27:30.000","infoCode":0,"levels":{"data":[{"dateTime":"2017-07-04T22:21:00.000","level":"restless","seconds":60},{"dateTime":"2017-07-04T22:22:00.000","level":"asleep","seconds":60},{"dateTime":"2017-07-04T22:23:00.000","level":"restless","seconds":120},{"dateTime":"2017-07-04T22:25:00.000","level":"awake","seconds":120},{"dateTime":"2017-07-04T22:27:00.000","level":"restless","seconds":120},{"dateTime":"2017-07-04T22:29:00.000","level":"asleep","seconds":21480}],"summary":{"asleep":{"count":0,"minutes":359},"awake":{"count":1,"minutes":2},"restless":{"count":3,"minutes":5}}},"logId":15134935385,"minutesAfterWakeup":0,"minutesAsleep":359,"minutesAwake":7,"minutesToFallAsleep":0,"startTime":"2017-07-04T22:21:00.000","timeInBed":366,"type":"classic"},{"dateOfSleep":"2017-07-04","duration":20880000,"efficiency":97,"endTime":"2017-07-04T04:35:00.000","infoCode":0,"levels":{"data":[{"dateTime":"2017-07-03T22:46:30.000","level":"awake","seconds":60},{"dateTime":"2017-07-03T22:47:30.000","level":"restless","seconds":60},{"dateTime":"2017-07-03T22:48:30.000","level":"asleep","seconds":6000},{"dateTime":"2017-07-04T00:28:30.000","level":"restless","seconds":180},{"dateTime":"2017-07-04T00:31:30.000","level":"asleep","seconds":60},{"dateTime":"2017-07-04T00:32:30.000","level":"restless","seconds":60},{"dateTime":"2017-07-04T00:33:30.000","level":"asleep","seconds":11700},{"dateTime":"2017-07-04T03:48:30.000","level":"restless","seconds":120},{"dateTime":"2017-07-04T03:50:30.000","level":"asleep","seconds":1620},{"dateTime":"2017-07-04T04:17:30.000","level":"restless","seconds":60},{"dateTime":"2017-07-04T04:18:30.000","level":"asleep","seconds":120},{"dateTime":"2017-07-04T04:20:30.000","level":"restless","seconds":120},{"dateTime":"2017-07-04T04:22:30.000","level":"asleep","seconds":660},{"dateTime":"2017-07-04T04:33:30.000","level":"restless","seconds":60}],"summary":{"asleep":{"count":0,"minutes":336},"awake":{"count":1,"minutes":1},"restless":{"count":7,"minutes":11}}},"logId":15134935384,"minutesAfterWakeup":1,"minutesAsleep":336,"minutesAwake":11,"minutesToFallAsleep":0,"startTime":"2017-07-03T22:46:30.000","timeInBed":348,"type":"classic"},{"dateOfSleep":"2017-07-03","duration":28020000,"efficiency":92,"endTime":"2017-07-03T05:13:30.000","infoCode":0,"levels":{"data":[{"dateTime":"2017-07-02T21:26:30.000","level":"awake","seconds":240},{"dateTime":"2017-07-02T21:30:30.000","level":"restless","seconds":60},{"dateTime":"2017-07-02T21:31:30.000","level":"asleep","seconds":240},{"dateTime":"2017-07-02T21:35:30.000","level":"restless","seconds":120},{"dateTime":"2017-07-02T21:37:30.000","level":"asleep","seconds":660},{"dateTime":"2017-07-02T21:48:30.000","level":"restless","seconds":60},{"dateTime":"2017-07-02T21:49:30.000","level":"asleep","seconds":2100},{"dateTime":"2017-07-02T22:24:30.000","level":"restless","seconds":180},{"dateTime":"2017-07-02T22:27:30.000","level":"asleep","seconds":3060},{"dateTime":"2017-07-02T23:18:30.000","level":"restless","seconds":60},{"dateTime":"2017-07-02T23:19:30.000","level":"asleep","seconds":1020},{"dateTime":"2017-07-02T23:36:30.000","level":"restless","seconds":120},{"dateTime":"2017-07-02T23:38:30.000","level":"asleep","seconds":120},{"dateTime":"2017-07-02T23:40:30.000","level":"restless","seconds":120},{"dateTime":"2017-07-02T23:42:30.000","level":"asleep","seconds":60},{"dateTime":"2017-07-02T23:43:30.000","level":"restless","seconds":180},{"dateTime":"2017-07-02T23:46:30.000","level":"awake","seconds":900},{"dateTime":"2017-07-03T00:01:30.000","level":"restless","seconds":60},{"dateTime":"2017-07-03T00:02:30.000","level":"asleep","seconds":13500},{"dateTime":"2017-07-03T03:47:30.000","level":"restless","seconds":60},{"dateTime":"2017-07-03T03:48:30.000","level":"asleep","seconds":180},{"dateTime":"2017-07-03T03:51:30.000","level":"restless","seconds":60},{"dateTime":"2017-07-03T03:52:30.000","level":"asleep","seconds":4800},{"dateTime":"2017-07-03T05:12:30.000","level":"restless","seconds":60}],"summary":{"asleep":{"count":0,"minutes":429},"awake":{"count":2,"minutes":19},"restless":{"count":12,"minutes":19}}},"logId":15134935383,"minutesAfterWakeup":1,"minutesAsleep":429,"minutesAwake":37,"minutesToFallAsleep":0,"startTime":"2017-07-02T21:26:30.000","timeInBed":467,"type":"classic"},{"dateOfSleep":"2017-07-02","duration":21120000,"efficiency":98,"endTime":"2017-07-02T04:50:00.000","infoCode":0,"levels":{"data":[{"dateTime":"2017-07-01T22:57:30.000","level":"restless","seconds":60},{"dateTime":"2017-07-01T22:58:30.000","level":"asleep","seconds":11940},{"dateTime":"2017-07-02T02:17:30.000","level":"restless","seconds":120},{"dateTime":"2017-07-02T02:19:30.000","level":"asleep","seconds":60},{"dateTime":"2017-07-02T02:20:30.000","level":"restless","seconds":120},{"dateTime":"2017-07-02T02:22:30.000","level":"asleep","seconds":4320},{"dateTime":"2017-07-02T03:34:30.000","level":"restless","seconds":180},{"dateTime":"2017-07-02T03:37:30.000","level":"asleep","seconds":4020},{"dateTime":"2017-07-02T04:44:30.000","level":"restless","seconds":300}],"summary":{"asleep":{"count":0,"minutes":339},"awake":{"count":0,"minutes":0},"restless":{"count":5,"minutes":13}}},"logId":15134935382,"minutesAfterWakeup":5,"minutesAsleep":339,"minutesAwake":8,"minutesToFallAsleep":0,"startTime":"2017-07-01T22:57:30.000","timeInBed":352,"type":"classic"},{"dateOfSleep":"2017-07-01","duration":31860000,"efficiency":91,"endTime":"2017-07-01T07:12:30.000","infoCode":0,"levels":{"data":[{"dateTime":"2017-06-30T22:21:00.000","level":"asleep","seconds":480},{"dateTime":"2017-06-30T22:29:00.000","level":"restless","seconds":240},{"dateTime":"2017-06-30T22:33:00.000","level":"awake","seconds":120},{"dateTime":"2017-06-30T22:35:00.000","level":"restless","seconds":60},{"dateTime":"2017-06-30T22:36:00.000","level":"asleep","seconds":900},{"dateTime":"2017-06-30T22:51:00.000","level":"restless","seconds":120},{"dateTime":"2017-06-30T22:53:00.000","level":"asleep","seconds":900},{"dateTime":"2017-06-30T23:08:00.000","level":"restless","seconds":120},{"dateTime":"2017-06-30T23:10:00.000","level":"asleep","seconds":2160},{"dateTime":"2017-06-30T23:46:00.000","level":"restless","seconds":60},{"dateTime":"2017-06-30T23:47:00.000","level":"asleep","seconds":180},{"dateTime":"2017-06-30T23:50:00.000","level":"restless","seconds":60},{"dateTime":"2017-06-30T23:51:00.000","level":"asleep","seconds":1620},{"dateTime":"2017-07-01T00:18:00.000","level":"restless","seconds":240},{"dateTime":"2017-07-01T00:22:00.000","level":"awake","seconds":480},{"dateTime":"2017-07-01T00:30:00.000","level":"restless","seconds":120},{"dateTime":"2017-07-01T00:32:00.000","level":"asleep","seconds":60},{"dateTime":"2017-07-01T00:33:00.000","level":"restless","seconds":180},{"dateTime":"2017-07-01T00:36:00.000","level":"asleep","seconds":360},{"dateTime":"2017-07-01T00:42:00.000","level":"restless","seconds":60},{"dateTime":"2017-07-01T00:43:00.000","level":"asleep","seconds":60},{"dateTime":"2017-07-01T00:44:00.000","level":"restless","seconds":60},{"dateTime":"2017-07-01T00:45:00.000","level":"asleep","seconds":8820},{"dateTime":"2017-07-01T03:12:00.000","level":"restless","seconds":120},{"dateTime":"2017-07-01T03:14:00.000","level":"asleep","seconds":60},{"dateTime":"2017-07-01T03:15:00.000","level":"restless","seconds":120},{"dateTime":"2017-07-01T03:17:00.000","level":"awake","seconds":60},{"dateTime":"2017-07-01T03:18:00.000","level":"restless","seconds":120},{"dateTime":"2017-07-01T03:20:00.000","level":"asleep","seconds":2520},{"dateTime":"2017-07-01T04:02:00.000","level":"restless","seconds":60},{"dateTime":"2017-07-01T04:03:00.000","level":"asleep","seconds":180},{"dateTime":"2017-07-01T04:06:00.000","level":"restless","seconds":60},{"dateTime":"2017-07-01T04:07:00.000","level":"asleep","seconds":7200},{"dateTime":"2017-07-01T06:07:00.000","level":"restless","seconds":360},{"dateTime":"2017-07-01T06:13:00.000","level":"asleep","seconds":3540}],"summary":{"asleep":{"count":0,"minutes":484},"awake":{"count":3,"minutes":11},"restless":{"count":17,"minutes":36}}},"logId":15134935381,"minutesAfterWakeup":0,"minutesAsleep":484,"minutesAwake":47,"minutesToFallAsleep":0,"startTime":"2017-06-30T22:21:00.000","timeInBed":531,"type":"classic"},{"dateOfSleep":"2017-06-30","duration":5280000,"efficiency":85,"endTime":"2017-06-30T16:37:00.000","infoCode":2,"levels":{"data":[{"dateTime":"2017-06-30T15:08:30.000","level":"restless","seconds":360},{"dateTime":"2017-06-30T15:14:30.000","level":"asleep","seconds":2280},{"dateTime":"2017-06-30T15:52:30.000","level":"restless","seconds":60},{"dateTime":"2017-06-30T15:53:30.000","level":"asleep","seconds":180},{"dateTime":"2017-06-30T15:56:30.000","level":"restless","seconds":60},{"dateTime":"2017-06-30T15:57:30.000","level":"asleep","seconds":780},{"dateTime":"2017-06-30T16:10:30.000","level":"restless","seconds":60},{"dateTime":"2017-06-30T16:11:30.000","level":"asleep","seconds":960},{"dateTime":"2017-06-30T16:27:30.000","level":"restless","seconds":240},{"dateTime":"2017-06-30T16:31:30.000","level":"asleep","seconds":300}],"summary":{"asleep":{"count":0,"minutes":75},"awake":{"count":0,"minutes":0},"restless":{"count":5,"minutes":13}}},"logId":15134935380,"minutesAfterWakeup":0,"minutesAsleep":75,"minutesAwake":13,"minutesToFallAsleep":0,"startTime":"2017-06-30T15:08:30.000","timeInBed":88,"type":"classic"}]}
```
