## Supplementary Data 2 for "Digital phenotyping by consumer wearables identifies sleep-associated markers of cardiovascular disease risk and biological aging": SleepDetailed_1216-0084-NHC.json

```
{"sleep":[{"dateOfSleep":"2017-10-11","duration":27060000,"efficiency":94,"endTime":"2017-10-11T06:31:00.000","infoCode":0,"levels":{"data":[{"dateTime":"2017-10-10T22:59:30.000","level":"asleep","seconds":180},{"dateTime":"2017-10-10T23:02:30.000","level":"restless","seconds":120},{"dateTime":"2017-10-10T23:04:30.000","level":"asleep","seconds":2280},{"dateTime":"2017-10-10T23:42:30.000","level":"restless","seconds":60},{"dateTime":"2017-10-10T23:43:30.000","level":"asleep","seconds":120},{"dateTime":"2017-10-10T23:45:30.000","level":"restless","seconds":120},{"dateTime":"2017-10-10T23:47:30.000","level":"asleep","seconds":4140},{"dateTime":"2017-10-11T00:56:30.000","level":"restless","seconds":60},{"dateTime":"2017-10-11T00:57:30.000","level":"asleep","seconds":3600},{"dateTime":"2017-10-11T01:57:30.000","level":"restless","seconds":120},{"dateTime":"2017-10-11T01:59:30.000","level":"asleep","seconds":1080},{"dateTime":"2017-10-11T02:17:30.000","level":"restless","seconds":240},{"dateTime":"2017-10-11T02:21:30.000","level":"awake","seconds":60},{"dateTime":"2017-10-11T02:22:30.000","level":"restless","seconds":60},{"dateTime":"2017-10-11T02:23:30.000","level":"awake","seconds":60},{"dateTime":"2017-10-11T02:24:30.000","level":"asleep","seconds":6120},{"dateTime":"2017-10-11T04:06:30.000","level":"restless","seconds":60},{"dateTime":"2017-10-11T04:07:30.000","level":"asleep","seconds":60},{"dateTime":"2017-10-11T04:08:30.000","level":"restless","seconds":120},{"dateTime":"2017-10-11T04:10:30.000","level":"awake","seconds":120},{"dateTime":"2017-10-11T04:12:30.000","level":"asleep","seconds":5100},{"dateTime":"2017-10-11T05:37:30.000","level":"restless","seconds":60},{"dateTime":"2017-10-11T05:38:30.000","level":"asleep","seconds":120},{"dateTime":"2017-10-11T05:40:30.000","level":"restless","seconds":60},{"dateTime":"2017-10-11T05:41:30.000","level":"awake","seconds":60},{"dateTime":"2017-10-11T05:42:30.000","level":"asleep","seconds":2220},{"dateTime":"2017-10-11T06:19:30.000","level":"restless","seconds":60},{"dateTime":"2017-10-11T06:20:30.000","level":"asleep","seconds":120},{"dateTime":"2017-10-11T06:22:30.000","level":"restless","seconds":60},{"dateTime":"2017-10-11T06:23:30.000","level":"awake","seconds":60},{"dateTime":"2017-10-11T06:24:30.000","level":"asleep","seconds":360}],"summary":{"asleep":{"count":0,"minutes":425},"awake":{"count":5,"minutes":6},"restless":{"count":13,"minutes":20}}},"logId":16022054480,"minutesAfterWakeup":0,"minutesAsleep":425,"minutesAwake":26,"minutesToFallAsleep":0,"startTime":"2017-10-10T22:59:30.000","timeInBed":451,"type":"classic"},{"dateOfSleep":"2017-10-10","duration":31560000,"efficiency":88,"endTime":"2017-10-10T06:30:30.000","infoCode":0,"levels":{"data":[{"dateTime":"2017-10-09T21:44:30.000","level":"awake","seconds":120},{"dateTime":"2017-10-09T21:46:30.000","level":"restless","seconds":60},{"dateTime":"2017-10-09T21:47:30.000","level":"asleep","seconds":1860},{"dateTime":"2017-10-09T22:18:30.000","level":"restless","seconds":60},{"dateTime":"2017-10-09T22:19:30.000","level":"asleep","seconds":120},{"dateTime":"2017-10-09T22:21:30.000","level":"restless","seconds":120},{"dateTime":"2017-10-09T22:23:30.000","level":"asleep","seconds":180},{"dateTime":"2017-10-09T22:26:30.000","level":"restless","seconds":60},{"dateTime":"2017-10-09T22:27:30.000","level":"asleep","seconds":60},{"dateTime":"2017-10-09T22:28:30.000","level":"restless","seconds":480},{"dateTime":"2017-10-09T22:36:30.000","level":"awake","seconds":60},{"dateTime":"2017-10-09T22:37:30.000","level":"restless","seconds":240},{"dateTime":"2017-10-09T22:41:30.000","level":"awake","seconds":120},{"dateTime":"2017-10-09T22:43:30.000","level":"restless","seconds":60},{"dateTime":"2017-10-09T22:44:30.000","level":"awake","seconds":60},{"dateTime":"2017-10-09T22:45:30.000","level":"restless","seconds":60},{"dateTime":"2017-10-09T22:46:30.000","level":"awake","seconds":60},{"dateTime":"2017-10-09T22:47:30.000","level":"restless","seconds":60},{"dateTime":"2017-10-09T22:48:30.000","level":"awake","seconds":60},{"dateTime":"2017-10-09T22:49:30.000","level":"restless","seconds":60},{"dateTime":"2017-10-09T22:50:30.000","level":"awake","seconds":60},{"dateTime":"2017-10-09T22:51:30.000","level":"restless","seconds":60},{"dateTime":"2017-10-09T22:52:30.000","level":"asleep","seconds":1140},{"dateTime":"2017-10-09T23:11:30.000","level":"restless","seconds":120},{"dateTime":"2017-10-09T23:13:30.000","level":"asleep","seconds":60},{"dateTime":"2017-10-09T23:14:30.000","level":"restless","seconds":120},{"dateTime":"2017-10-09T23:16:30.000","level":"awake","seconds":60},{"dateTime":"2017-10-09T23:17:30.000","level":"asleep","seconds":660},{"dateTime":"2017-10-09T23:28:30.000","level":"restless","seconds":60},{"dateTime":"2017-10-09T23:29:30.000","level":"asleep","seconds":900},{"dateTime":"2017-10-09T23:44:30.000","level":"restless","seconds":60},{"dateTime":"2017-10-09T23:45:30.000","level":"asleep","seconds":60},{"dateTime":"2017-10-09T23:46:30.000","level":"restless","seconds":120},{"dateTime":"2017-10-09T23:48:30.000","level":"awake","seconds":60},{"dateTime":"2017-10-09T23:49:30.000","level":"restless","seconds":60},{"dateTime":"2017-10-09T23:50:30.000","level":"asleep","seconds":2640},{"dateTime":"2017-10-10T00:34:30.000","level":"restless","seconds":240},{"dateTime":"2017-10-10T00:38:30.000","level":"awake","seconds":120},{"dateTime":"2017-10-10T00:40:30.000","level":"asleep","seconds":5820},{"dateTime":"2017-10-10T02:17:30.000","level":"restless","seconds":60},{"dateTime":"2017-10-10T02:18:30.000","level":"asleep","seconds":4680},{"dateTime":"2017-10-10T03:36:30.000","level":"restless","seconds":180},{"dateTime":"2017-10-10T03:39:30.000","level":"asleep","seconds":3420},{"dateTime":"2017-10-10T04:36:30.000","level":"restless","seconds":360},{"dateTime":"2017-10-10T04:42:30.000","level":"awake","seconds":120},{"dateTime":"2017-10-10T04:44:30.000","level":"asleep","seconds":4500},{"dateTime":"2017-10-10T05:59:30.000","level":"restless","seconds":60},{"dateTime":"2017-10-10T06:00:30.000","level":"asleep","seconds":180},{"dateTime":"2017-10-10T06:03:30.000","level":"restless","seconds":60},{"dateTime":"2017-10-10T06:04:30.000","level":"asleep","seconds":900},{"dateTime":"2017-10-10T06:19:30.000","level":"restless","seconds":60},{"dateTime":"2017-10-10T06:20:30.000","level":"asleep","seconds":180},{"dateTime":"2017-10-10T06:23:30.000","level":"restless","seconds":60},{"dateTime":"2017-10-10T06:24:30.000","level":"asleep","seconds":360}],"summary":{"asleep":{"count":0,"minutes":462},"awake":{"count":11,"minutes":15},"restless":{"count":25,"minutes":49}}},"logId":16022054479,"minutesAfterWakeup":0,"minutesAsleep":462,"minutesAwake":64,"minutesToFallAsleep":0,"startTime":"2017-10-09T21:44:30.000","timeInBed":526,"type":"classic"},{"dateOfSleep":"2017-10-09","duration":18660000,"efficiency":95,"endTime":"2017-10-09T06:58:30.000","infoCode":0,"levels":{"data":[{"dateTime":"2017-10-09T01:47:30.000","level":"asleep","seconds":540},{"dateTime":"2017-10-09T01:56:30.000","level":"restless","seconds":120},{"dateTime":"2017-10-09T01:58:30.000","level":"asleep","seconds":180},{"dateTime":"2017-10-09T02:01:30.000","level":"restless","seconds":60},{"dateTime":"2017-10-09T02:02:30.000","level":"asleep","seconds":5940},{"dateTime":"2017-10-09T03:41:30.000","level":"restless","seconds":180},{"dateTime":"2017-10-09T03:44:30.000","level":"asleep","seconds":120},{"dateTime":"2017-10-09T03:46:30.000","level":"restless","seconds":120},{"dateTime":"2017-10-09T03:48:30.000","level":"asleep","seconds":240},{"dateTime":"2017-10-09T03:52:30.000","level":"restless","seconds":60},{"dateTime":"2017-10-09T03:53:30.000","level":"asleep","seconds":180},{"dateTime":"2017-10-09T03:56:30.000","level":"restless","seconds":60},{"dateTime":"2017-10-09T03:57:30.000","level":"asleep","seconds":8760},{"dateTime":"2017-10-09T06:23:30.000","level":"restless","seconds":60},{"dateTime":"2017-10-09T06:24:30.000","level":"asleep","seconds":240},{"dateTime":"2017-10-09T06:28:30.000","level":"restless","seconds":60},{"dateTime":"2017-10-09T06:29:30.000","level":"asleep","seconds":1020},{"dateTime":"2017-10-09T06:46:30.000","level":"restless","seconds":240},{"dateTime":"2017-10-09T06:50:30.000","level":"awake","seconds":60},{"dateTime":"2017-10-09T06:51:30.000","level":"asleep","seconds":420}],"summary":{"asleep":{"count":0,"minutes":294},"awake":{"count":1,"minutes":1},"restless":{"count":9,"minutes":16}}},"logId":16022054478,"minutesAfterWakeup":0,"minutesAsleep":294,"minutesAwake":17,"minutesToFallAsleep":0,"startTime":"2017-10-09T01:47:30.000","timeInBed":311,"type":"classic"},{"dateOfSleep":"2017-10-08","duration":23400000,"efficiency":94,"endTime":"2017-10-08T06:19:30.000","infoCode":0,"levels":{"data":[{"dateTime":"2017-10-07T23:49:00.000","level":"awake","seconds":240},{"dateTime":"2017-10-07T23:53:00.000","level":"restless","seconds":60},{"dateTime":"2017-10-07T23:54:00.000","level":"asleep","seconds":1020},{"dateTime":"2017-10-08T00:11:00.000","level":"restless","seconds":120},{"dateTime":"2017-10-08T00:13:00.000","level":"asleep","seconds":3480},{"dateTime":"2017-10-08T01:11:00.000","level":"restless","seconds":300},{"dateTime":"2017-10-08T01:16:00.000","level":"asleep","seconds":3540},{"dateTime":"2017-10-08T02:15:00.000","level":"restless","seconds":60},{"dateTime":"2017-10-08T02:16:00.000","level":"asleep","seconds":180},{"dateTime":"2017-10-08T02:19:00.000","level":"restless","seconds":60},{"dateTime":"2017-10-08T02:20:00.000","level":"asleep","seconds":1740},{"dateTime":"2017-10-08T02:49:00.000","level":"restless","seconds":120},{"dateTime":"2017-10-08T02:51:00.000","level":"awake","seconds":60},{"dateTime":"2017-10-08T02:52:00.000","level":"restless","seconds":60},{"dateTime":"2017-10-08T02:53:00.000","level":"asleep","seconds":2100},{"dateTime":"2017-10-08T03:28:00.000","level":"restless","seconds":60},{"dateTime":"2017-10-08T03:29:00.000","level":"asleep","seconds":960},{"dateTime":"2017-10-08T03:45:00.000","level":"restless","seconds":60},{"dateTime":"2017-10-08T03:46:00.000","level":"asleep","seconds":8160},{"dateTime":"2017-10-08T06:02:00.000","level":"restless","seconds":120},{"dateTime":"2017-10-08T06:04:00.000","level":"asleep","seconds":120},{"dateTime":"2017-10-08T06:06:00.000","level":"restless","seconds":60},{"dateTime":"2017-10-08T06:07:00.000","level":"asleep","seconds":720}],"summary":{"asleep":{"count":0,"minutes":367},"awake":{"count":2,"minutes":5},"restless":{"count":11,"minutes":18}}},"logId":16022054477,"minutesAfterWakeup":0,"minutesAsleep":367,"minutesAwake":23,"minutesToFallAsleep":0,"startTime":"2017-10-07T23:49:00.000","timeInBed":390,"type":"classic"},{"dateOfSleep":"2017-10-07","duration":57540000,"efficiency":73,"endTime":"2017-10-07T08:23:34.000","infoCode":0,"levels":{"data":[{"dateTime":"2017-10-06T16:23:57.000","level":"restless","seconds":60},{"dateTime":"2017-10-06T16:24:57.000","level":"awake","seconds":240},{"dateTime":"2017-10-06T16:28:57.000","level":"restless","seconds":840},{"dateTime":"2017-10-06T16:42:57.000","level":"awake","seconds":540},{"dateTime":"2017-10-06T16:51:57.000","level":"restless","seconds":60},{"dateTime":"2017-10-06T16:52:57.000","level":"awake","seconds":240},{"dateTime":"2017-10-06T16:56:57.000","level":"restless","seconds":60},{"dateTime":"2017-10-06T16:57:57.000","level":"awake","seconds":180},{"dateTime":"2017-10-06T17:00:57.000","level":"restless","seconds":660},{"dateTime":"2017-10-06T17:11:57.000","level":"awake","seconds":60},{"dateTime":"2017-10-06T17:12:57.000","level":"restless","seconds":60},{"dateTime":"2017-10-06T17:13:57.000","level":"awake","seconds":180},{"dateTime":"2017-10-06T17:16:57.000","level":"asleep","seconds":2520},{"dateTime":"2017-10-06T17:58:57.000","level":"restless","seconds":540},{"dateTime":"2017-10-06T18:07:57.000","level":"awake","seconds":60},{"dateTime":"2017-10-06T18:08:57.000","level":"restless","seconds":60},{"dateTime":"2017-10-06T18:09:57.000","level":"awake","seconds":420},{"dateTime":"2017-10-06T18:16:57.000","level":"asleep","seconds":120},{"dateTime":"2017-10-06T18:18:57.000","level":"awake","seconds":60},{"dateTime":"2017-10-06T18:19:57.000","level":"asleep","seconds":240},{"dateTime":"2017-10-06T18:23:57.000","level":"restless","seconds":180},{"dateTime":"2017-10-06T18:26:57.000","level":"asleep","seconds":1680},{"dateTime":"2017-10-06T18:54:57.000","level":"restless","seconds":180},{"dateTime":"2017-10-06T18:57:57.000","level":"asleep","seconds":240},{"dateTime":"2017-10-06T19:01:57.000","level":"awake","seconds":60},{"dateTime":"2017-10-06T19:02:57.000","level":"asleep","seconds":420},{"dateTime":"2017-10-06T19:09:57.000","level":"restless","seconds":240},{"dateTime":"2017-10-06T19:13:57.000","level":"asleep","seconds":120},{"dateTime":"2017-10-06T19:15:57.000","level":"awake","seconds":120},{"dateTime":"2017-10-06T19:17:57.000","level":"restless","seconds":60},{"dateTime":"2017-10-06T19:18:57.000","level":"asleep","seconds":720},{"dateTime":"2017-10-06T19:30:57.000","level":"restless","seconds":480},{"dateTime":"2017-10-06T19:38:57.000","level":"asleep","seconds":360},{"dateTime":"2017-10-06T19:44:57.000","level":"awake","seconds":240},{"dateTime":"2017-10-06T19:48:57.000","level":"restless","seconds":60},{"dateTime":"2017-10-06T19:49:57.000","level":"awake","seconds":60},{"dateTime":"2017-10-06T19:50:57.000","level":"restless","seconds":120},{"dateTime":"2017-10-06T19:52:57.000","level":"awake","seconds":180},{"dateTime":"2017-10-06T19:55:57.000","level":"restless","seconds":360},{"dateTime":"2017-10-06T20:01:57.000","level":"awake","seconds":480},{"dateTime":"2017-10-06T20:09:57.000","level":"restless","seconds":180},{"dateTime":"2017-10-06T20:12:57.000","level":"asleep","seconds":120},{"dateTime":"2017-10-06T20:14:57.000","level":"restless","seconds":180},{"dateTime":"2017-10-06T20:17:57.000","level":"asleep","seconds":180},{"dateTime":"2017-10-06T20:20:57.000","level":"restless","seconds":900},{"dateTime":"2017-10-06T20:35:57.000","level":"asleep","seconds":60},{"dateTime":"2017-10-06T20:36:57.000","level":"awake","seconds":120},{"dateTime":"2017-10-06T20:38:57.000","level":"asleep","seconds":60},{"dateTime":"2017-10-06T20:39:57.000","level":"awake","seconds":300},{"dateTime":"2017-10-06T20:44:57.000","level":"restless","seconds":180},{"dateTime":"2017-10-06T20:47:57.000","level":"asleep","seconds":240},{"dateTime":"2017-10-06T20:51:57.000","level":"restless","seconds":180},{"dateTime":"2017-10-06T20:54:57.000","level":"asleep","seconds":1440},{"dateTime":"2017-10-06T21:18:57.000","level":"restless","seconds":120},{"dateTime":"2017-10-06T21:20:57.000","level":"asleep","seconds":420},{"dateTime":"2017-10-06T21:27:57.000","level":"restless","seconds":240},{"dateTime":"2017-10-06T21:31:57.000","level":"asleep","seconds":240},{"dateTime":"2017-10-06T21:35:57.000","level":"restless","seconds":120},{"dateTime":"2017-10-06T21:37:57.000","level":"asleep","seconds":120},{"dateTime":"2017-10-06T21:39:57.000","level":"restless","seconds":120},{"dateTime":"2017-10-06T21:41:57.000","level":"asleep","seconds":180},{"dateTime":"2017-10-06T21:44:57.000","level":"restless","seconds":180},{"dateTime":"2017-10-06T21:47:57.000","level":"asleep","seconds":780},{"dateTime":"2017-10-06T22:00:57.000","level":"restless","seconds":600},{"dateTime":"2017-10-06T22:10:57.000","level":"asleep","seconds":120},{"dateTime":"2017-10-06T22:12:57.000","level":"restless","seconds":480},{"dateTime":"2017-10-06T22:20:57.000","level":"awake","seconds":60},{"dateTime":"2017-10-06T22:21:57.000","level":"restless","seconds":60},{"dateTime":"2017-10-06T22:22:57.000","level":"awake","seconds":120},{"dateTime":"2017-10-06T22:24:57.000","level":"restless","seconds":120},{"dateTime":"2017-10-06T22:26:57.000","level":"asleep","seconds":60},{"dateTime":"2017-10-06T22:27:57.000","level":"awake","seconds":180},{"dateTime":"2017-10-06T22:30:57.000","level":"restless","seconds":1320},{"dateTime":"2017-10-06T22:52:57.000","level":"asleep","seconds":240},{"dateTime":"2017-10-06T22:56:57.000","level":"restless","seconds":420},{"dateTime":"2017-10-06T23:03:57.000","level":"awake","seconds":540},{"dateTime":"2017-10-06T23:12:57.000","level":"restless","seconds":60},{"dateTime":"2017-10-06T23:13:57.000","level":"awake","seconds":420},{"dateTime":"2017-10-06T23:20:57.000","level":"restless","seconds":120},{"dateTime":"2017-10-06T23:22:57.000","level":"awake","seconds":60},{"dateTime":"2017-10-06T23:23:57.000","level":"asleep","seconds":300},{"dateTime":"2017-10-06T23:28:57.000","level":"awake","seconds":120},{"dateTime":"2017-10-06T23:30:57.000","level":"asleep","seconds":60},{"dateTime":"2017-10-06T23:31:57.000","level":"restless","seconds":60},{"dateTime":"2017-10-06T23:32:57.000","level":"awake","seconds":60},{"dateTime":"2017-10-06T23:33:57.000","level":"restless","seconds":600},{"dateTime":"2017-10-06T23:43:57.000","level":"asleep","seconds":660},{"dateTime":"2017-10-06T23:54:57.000","level":"restless","seconds":120},{"dateTime":"2017-10-06T23:56:57.000","level":"asleep","seconds":120},{"dateTime":"2017-10-06T23:58:57.000","level":"restless","seconds":300},{"dateTime":"2017-10-07T00:03:57.000","level":"awake","seconds":60},{"dateTime":"2017-10-07T00:04:57.000","level":"restless","seconds":240},{"dateTime":"2017-10-07T00:08:57.000","level":"asleep","seconds":5760},{"dateTime":"2017-10-07T01:44:57.000","level":"restless","seconds":60},{"dateTime":"2017-10-07T01:45:57.000","level":"awake","seconds":60},{"dateTime":"2017-10-07T01:46:57.000","level":"restless","seconds":120},{"dateTime":"2017-10-07T01:48:57.000","level":"asleep","seconds":9180},{"dateTime":"2017-10-07T04:21:57.000","level":"restless","seconds":120},{"dateTime":"2017-10-07T04:23:57.000","level":"awake","seconds":60},{"dateTime":"2017-10-07T04:24:57.000","level":"restless","seconds":240},{"dateTime":"2017-10-07T04:28:57.000","level":"asleep","seconds":180},{"dateTime":"2017-10-07T04:31:57.000","level":"restless","seconds":60},{"dateTime":"2017-10-07T04:32:57.000","level":"awake","seconds":60},{"dateTime":"2017-10-07T04:33:57.000","level":"asleep","seconds":180},{"dateTime":"2017-10-07T04:36:57.000","level":"restless","seconds":60},{"dateTime":"2017-10-07T04:37:57.000","level":"asleep","seconds":1080},{"dateTime":"2017-10-07T04:55:57.000","level":"awake","seconds":60},{"dateTime":"2017-10-07T04:56:57.000","level":"restless","seconds":120},{"dateTime":"2017-10-07T04:58:57.000","level":"awake","seconds":60},{"dateTime":"2017-10-07T04:59:57.000","level":"asleep","seconds":480},{"dateTime":"2017-10-07T05:07:57.000","level":"restless","seconds":120},{"dateTime":"2017-10-07T05:09:57.000","level":"awake","seconds":60},{"dateTime":"2017-10-07T05:10:57.000","level":"restless","seconds":60},{"dateTime":"2017-10-07T05:11:57.000","level":"asleep","seconds":6720},{"dateTime":"2017-10-07T07:03:57.000","level":"restless","seconds":360},{"dateTime":"2017-10-07T07:09:57.000","level":"awake","seconds":60},{"dateTime":"2017-10-07T07:10:57.000","level":"asleep","seconds":3900},{"dateTime":"2017-10-07T08:15:57.000","level":"restless","seconds":60},{"dateTime":"2017-10-07T08:16:57.000","level":"awake","seconds":60},{"dateTime":"2017-10-07T08:17:57.000","level":"asleep","seconds":300}],"summary":{"asleep":{"count":0,"minutes":660},"awake":{"count":34,"minutes":94},"restless":{"count":50,"minutes":205}}},"logId":16022054476,"minutesAfterWakeup":0,"minutesAsleep":660,"minutesAwake":246,"minutesToFallAsleep":53,"startTime":"2017-10-06T16:23:57.000","timeInBed":959,"type":"classic"}]}
```
