## Supplementary Data 2 for "Digital phenotyping by consumer wearables identifies sleep-associated markers of cardiovascular disease risk and biological aging": SleepDetailed_1217-0002-NHC.json

```
{"sleep":[{"dateOfSleep":"2018-02-07","duration":25200000,"efficiency":93,"endTime":"2018-02-07T05:47:30.000","infoCode":0,"levels":{"data":[{"dateTime":"2018-02-06T22:47:00.000","level":"awake","seconds":300},{"dateTime":"2018-02-06T22:52:00.000","level":"restless","seconds":60},{"dateTime":"2018-02-06T22:53:00.000","level":"asleep","seconds":6900},{"dateTime":"2018-02-07T00:48:00.000","level":"restless","seconds":60},{"dateTime":"2018-02-07T00:49:00.000","level":"asleep","seconds":3840},{"dateTime":"2018-02-07T01:53:00.000","level":"restless","seconds":180},{"dateTime":"2018-02-07T01:56:00.000","level":"awake","seconds":240},{"dateTime":"2018-02-07T02:00:00.000","level":"restless","seconds":300},{"dateTime":"2018-02-07T02:05:00.000","level":"asleep","seconds":4800},{"dateTime":"2018-02-07T03:25:00.000","level":"restless","seconds":120},{"dateTime":"2018-02-07T03:27:00.000","level":"asleep","seconds":4440},{"dateTime":"2018-02-07T04:41:00.000","level":"restless","seconds":120},{"dateTime":"2018-02-07T04:43:00.000","level":"asleep","seconds":1620},{"dateTime":"2018-02-07T05:10:00.000","level":"restless","seconds":120},{"dateTime":"2018-02-07T05:12:00.000","level":"asleep","seconds":120},{"dateTime":"2018-02-07T05:14:00.000","level":"restless","seconds":120},{"dateTime":"2018-02-07T05:16:00.000","level":"asleep","seconds":1500},{"dateTime":"2018-02-07T05:41:00.000","level":"restless","seconds":60},{"dateTime":"2018-02-07T05:42:00.000","level":"asleep","seconds":180},{"dateTime":"2018-02-07T05:45:00.000","level":"restless","seconds":60},{"dateTime":"2018-02-07T05:46:00.000","level":"asleep","seconds":60}],"summary":{"asleep":{"count":0,"minutes":391},"awake":{"count":2,"minutes":9},"restless":{"count":10,"minutes":20}}},"logId":17164563485,"minutesAfterWakeup":0,"minutesAsleep":391,"minutesAwake":29,"minutesToFallAsleep":0,"startTime":"2018-02-06T22:47:00.000","timeInBed":420,"type":"classic"},{"dateOfSleep":"2018-02-06","duration":20820000,"efficiency":97,"endTime":"2018-02-06T05:27:00.000","infoCode":0,"levels":{"data":[{"dateTime":"2018-02-05T23:39:30.000","level":"asleep","seconds":660},{"dateTime":"2018-02-05T23:50:30.000","level":"restless","seconds":240},{"dateTime":"2018-02-05T23:54:30.000","level":"awake","seconds":240},{"dateTime":"2018-02-05T23:58:30.000","level":"restless","seconds":60},{"dateTime":"2018-02-05T23:59:30.000","level":"asleep","seconds":1800},{"dateTime":"2018-02-06T00:29:30.000","level":"restless","seconds":120},{"dateTime":"2018-02-06T00:31:30.000","level":"asleep","seconds":17580},{"dateTime":"2018-02-06T05:24:30.000","level":"restless","seconds":60},{"dateTime":"2018-02-06T05:25:30.000","level":"asleep","seconds":60}],"summary":{"asleep":{"count":0,"minutes":335},"awake":{"count":1,"minutes":4},"restless":{"count":4,"minutes":8}}},"logId":17164563484,"minutesAfterWakeup":0,"minutesAsleep":335,"minutesAwake":12,"minutesToFallAsleep":0,"startTime":"2018-02-05T23:39:30.000","timeInBed":347,"type":"classic"},{"dateOfSleep":"2018-02-05","duration":16800000,"efficiency":95,"endTime":"2018-02-05T05:39:30.000","infoCode":0,"levels":{"data":[{"dateTime":"2018-02-05T00:59:30.000","level":"awake","seconds":60},{"dateTime":"2018-02-05T01:00:30.000","level":"restless","seconds":120},{"dateTime":"2018-02-05T01:02:30.000","level":"awake","seconds":60},{"dateTime":"2018-02-05T01:03:30.000","level":"asleep","seconds":4380},{"dateTime":"2018-02-05T02:16:30.000","level":"restless","seconds":120},{"dateTime":"2018-02-05T02:18:30.000","level":"asleep","seconds":9840},{"dateTime":"2018-02-05T05:02:30.000","level":"restless","seconds":120},{"dateTime":"2018-02-05T05:04:30.000","level":"asleep","seconds":1200},{"dateTime":"2018-02-05T05:24:30.000","level":"restless","seconds":180},{"dateTime":"2018-02-05T05:27:30.000","level":"asleep","seconds":60},{"dateTime":"2018-02-05T05:28:30.000","level":"restless","seconds":60},{"dateTime":"2018-02-05T05:29:30.000","level":"asleep","seconds":60},{"dateTime":"2018-02-05T05:30:30.000","level":"restless","seconds":60},{"dateTime":"2018-02-05T05:31:30.000","level":"asleep","seconds":480}],"summary":{"asleep":{"count":0,"minutes":267},"awake":{"count":2,"minutes":2},"restless":{"count":6,"minutes":11}}},"logId":17164563483,"minutesAfterWakeup":0,"minutesAsleep":267,"minutesAwake":13,"minutesToFallAsleep":0,"startTime":"2018-02-05T00:59:30.000","timeInBed":280,"type":"classic"},{"dateOfSleep":"2018-02-04","duration":5040000,"efficiency":95,"endTime":"2018-02-04T23:38:00.000","infoCode":0,"levels":{"data":[{"dateTime":"2018-02-04T22:13:30.000","level":"restless","seconds":120},{"dateTime":"2018-02-04T22:15:30.000","level":"asleep","seconds":2880},{"dateTime":"2018-02-04T23:03:30.000","level":"restless","seconds":60},{"dateTime":"2018-02-04T23:04:30.000","level":"asleep","seconds":780},{"dateTime":"2018-02-04T23:17:30.000","level":"restless","seconds":60},{"dateTime":"2018-02-04T23:18:30.000","level":"asleep","seconds":1140}],"summary":{"asleep":{"count":0,"minutes":80},"awake":{"count":0,"minutes":0},"restless":{"count":3,"minutes":4}}},"logId":17164563482,"minutesAfterWakeup":0,"minutesAsleep":80,"minutesAwake":4,"minutesToFallAsleep":0,"startTime":"2018-02-04T22:13:30.000","timeInBed":84,"type":"classic"},{"dateOfSleep":"2018-02-04","duration":31260000,"efficiency":95,"endTime":"2018-02-04T06:45:00.000","infoCode":0,"levels":{"data":[{"dateTime":"2018-02-03T22:04:00.000","level":"restless","seconds":240},{"dateTime":"2018-02-03T22:08:00.000","level":"asleep","seconds":120},{"dateTime":"2018-02-03T22:10:00.000","level":"restless","seconds":120},{"dateTime":"2018-02-03T22:12:00.000","level":"asleep","seconds":5880},{"dateTime":"2018-02-03T23:50:00.000","level":"restless","seconds":60},{"dateTime":"2018-02-03T23:51:00.000","level":"asleep","seconds":180},{"dateTime":"2018-02-03T23:54:00.000","level":"restless","seconds":60},{"dateTime":"2018-02-03T23:55:00.000","level":"asleep","seconds":840},{"dateTime":"2018-02-04T00:09:00.000","level":"restless","seconds":60},{"dateTime":"2018-02-04T00:10:00.000","level":"asleep","seconds":2100},{"dateTime":"2018-02-04T00:45:00.000","level":"restless","seconds":60},{"dateTime":"2018-02-04T00:46:00.000","level":"asleep","seconds":120},{"dateTime":"2018-02-04T00:48:00.000","level":"restless","seconds":60},{"dateTime":"2018-02-04T00:49:00.000","level":"awake","seconds":60},{"dateTime":"2018-02-04T00:50:00.000","level":"asleep","seconds":4740},{"dateTime":"2018-02-04T02:09:00.000","level":"restless","seconds":180},{"dateTime":"2018-02-04T02:12:00.000","level":"asleep","seconds":5700},{"dateTime":"2018-02-04T03:47:00.000","level":"restless","seconds":120},{"dateTime":"2018-02-04T03:49:00.000","level":"asleep","seconds":900},{"dateTime":"2018-02-04T04:04:00.000","level":"restless","seconds":180},{"dateTime":"2018-02-04T04:07:00.000","level":"asleep","seconds":6480},{"dateTime":"2018-02-04T05:55:00.000","level":"restless","seconds":180},{"dateTime":"2018-02-04T05:58:00.000","level":"asleep","seconds":900},{"dateTime":"2018-02-04T06:13:00.000","level":"restless","seconds":120},{"dateTime":"2018-02-04T06:15:00.000","level":"asleep","seconds":1800}],"summary":{"asleep":{"count":0,"minutes":496},"awake":{"count":1,"minutes":1},"restless":{"count":12,"minutes":24}}},"logId":17164563481,"minutesAfterWakeup":0,"minutesAsleep":496,"minutesAwake":25,"minutesToFallAsleep":0,"startTime":"2018-02-03T22:04:00.000","timeInBed":521,"type":"classic"},{"dateOfSleep":"2018-02-03","duration":18900000,"efficiency":99,"endTime":"2018-02-03T06:42:30.000","infoCode":0,"levels":{"data":[{"dateTime":"2018-02-03T01:27:00.000","level":"asleep","seconds":600},{"dateTime":"2018-02-03T01:37:00.000","level":"restless","seconds":60},{"dateTime":"2018-02-03T01:38:00.000","level":"asleep","seconds":300},{"dateTime":"2018-02-03T01:43:00.000","level":"restless","seconds":60},{"dateTime":"2018-02-03T01:44:00.000","level":"asleep","seconds":17640},{"dateTime":"2018-02-03T06:38:00.000","level":"restless","seconds":60},{"dateTime":"2018-02-03T06:39:00.000","level":"asleep","seconds":180}],"summary":{"asleep":{"count":0,"minutes":312},"awake":{"count":0,"minutes":0},"restless":{"count":3,"minutes":3}}},"logId":17164563480,"minutesAfterWakeup":0,"minutesAsleep":312,"minutesAwake":3,"minutesToFallAsleep":0,"startTime":"2018-02-03T01:27:00.000","timeInBed":315,"type":"classic"},{"dateOfSleep":"2018-02-02","duration":5760000,"efficiency":98,"endTime":"2018-02-02T23:02:30.000","infoCode":0,"levels":{"data":[{"dateTime":"2018-02-02T21:26:30.000","level":"asleep","seconds":540},{"dateTime":"2018-02-02T21:35:30.000","level":"restless","seconds":60},{"dateTime":"2018-02-02T21:36:30.000","level":"asleep","seconds":4560},{"dateTime":"2018-02-02T22:52:30.000","level":"restless","seconds":60},{"dateTime":"2018-02-02T22:53:30.000","level":"asleep","seconds":540}],"summary":{"asleep":{"count":0,"minutes":94},"awake":{"count":0,"minutes":0},"restless":{"count":2,"minutes":2}}},"logId":17164563479,"minutesAfterWakeup":0,"minutesAsleep":94,"minutesAwake":2,"minutesToFallAsleep":0,"startTime":"2018-02-02T21:26:30.000","timeInBed":96,"type":"classic"}]}
```
