## Supplementary Data 2 for "Digital phenotyping by consumer wearables identifies sleep-associated markers of cardiovascular disease risk and biological aging": SleepDetailed_1217-0003-NHC.json

```
{"sleep":[{"dateOfSleep":"2018-01-21","duration":27060000,"efficiency":98,"endTime":"2018-01-21T08:42:30.000","infoCode":0,"levels":{"data":[{"dateTime":"2018-01-21T01:11:00.000","level":"asleep","seconds":480},{"dateTime":"2018-01-21T01:19:00.000","level":"restless","seconds":60},{"dateTime":"2018-01-21T01:20:00.000","level":"asleep","seconds":240},{"dateTime":"2018-01-21T01:24:00.000","level":"restless","seconds":60},{"dateTime":"2018-01-21T01:25:00.000","level":"asleep","seconds":180},{"dateTime":"2018-01-21T01:28:00.000","level":"restless","seconds":60},{"dateTime":"2018-01-21T01:29:00.000","level":"asleep","seconds":6060},{"dateTime":"2018-01-21T03:10:00.000","level":"restless","seconds":60},{"dateTime":"2018-01-21T03:11:00.000","level":"asleep","seconds":240},{"dateTime":"2018-01-21T03:15:00.000","level":"restless","seconds":120},{"dateTime":"2018-01-21T03:17:00.000","level":"asleep","seconds":60},{"dateTime":"2018-01-21T03:18:00.000","level":"restless","seconds":180},{"dateTime":"2018-01-21T03:21:00.000","level":"asleep","seconds":8580},{"dateTime":"2018-01-21T05:44:00.000","level":"restless","seconds":60},{"dateTime":"2018-01-21T05:45:00.000","level":"asleep","seconds":10620}],"summary":{"asleep":{"count":0,"minutes":441},"awake":{"count":0,"minutes":0},"restless":{"count":7,"minutes":10}}},"logId":16976300700,"minutesAfterWakeup":0,"minutesAsleep":441,"minutesAwake":10,"minutesToFallAsleep":0,"startTime":"2018-01-21T01:11:00.000","timeInBed":451,"type":"classic"},{"dateOfSleep":"2018-01-20","duration":27720000,"efficiency":97,"endTime":"2018-01-20T08:35:00.000","infoCode":0,"levels":{"data":[{"dateTime":"2018-01-20T00:53:00.000","level":"restless","seconds":120},{"dateTime":"2018-01-20T00:55:00.000","level":"asleep","seconds":3060},{"dateTime":"2018-01-20T01:46:00.000","level":"restless","seconds":60},{"dateTime":"2018-01-20T01:47:00.000","level":"asleep","seconds":13920},{"dateTime":"2018-01-20T05:39:00.000","level":"restless","seconds":60},{"dateTime":"2018-01-20T05:40:00.000","level":"asleep","seconds":240},{"dateTime":"2018-01-20T05:44:00.000","level":"restless","seconds":180},{"dateTime":"2018-01-20T05:47:00.000","level":"asleep","seconds":120},{"dateTime":"2018-01-20T05:49:00.000","level":"restless","seconds":60},{"dateTime":"2018-01-20T05:50:00.000","level":"asleep","seconds":1200},{"dateTime":"2018-01-20T06:10:00.000","level":"restless","seconds":60},{"dateTime":"2018-01-20T06:11:00.000","level":"asleep","seconds":180},{"dateTime":"2018-01-20T06:14:00.000","level":"restless","seconds":60},{"dateTime":"2018-01-20T06:15:00.000","level":"asleep","seconds":5880},{"dateTime":"2018-01-20T07:53:00.000","level":"restless","seconds":60},{"dateTime":"2018-01-20T07:54:00.000","level":"asleep","seconds":2040},{"dateTime":"2018-01-20T08:28:00.000","level":"restless","seconds":120},{"dateTime":"2018-01-20T08:30:00.000","level":"asleep","seconds":300}],"summary":{"asleep":{"count":0,"minutes":449},"awake":{"count":0,"minutes":0},"restless":{"count":9,"minutes":13}}},"logId":16976300699,"minutesAfterWakeup":0,"minutesAsleep":449,"minutesAwake":13,"minutesToFallAsleep":0,"startTime":"2018-01-20T00:53:00.000","timeInBed":462,"type":"classic"},{"dateOfSleep":"2018-01-19","duration":20880000,"efficiency":98,"endTime":"2018-01-19T06:36:30.000","infoCode":0,"levels":{"data":[{"dateTime":"2018-01-19T00:48:00.000","level":"asleep","seconds":420},{"dateTime":"2018-01-19T00:55:00.000","level":"restless","seconds":60},{"dateTime":"2018-01-19T00:56:00.000","level":"asleep","seconds":120},{"dateTime":"2018-01-19T00:58:00.000","level":"restless","seconds":180},{"dateTime":"2018-01-19T01:01:00.000","level":"asleep","seconds":12300},{"dateTime":"2018-01-19T04:26:00.000","level":"restless","seconds":60},{"dateTime":"2018-01-19T04:27:00.000","level":"asleep","seconds":4560},{"dateTime":"2018-01-19T05:43:00.000","level":"restless","seconds":60},{"dateTime":"2018-01-19T05:44:00.000","level":"asleep","seconds":3120}],"summary":{"asleep":{"count":0,"minutes":342},"awake":{"count":0,"minutes":0},"restless":{"count":4,"minutes":6}}},"logId":16976300698,"minutesAfterWakeup":0,"minutesAsleep":342,"minutesAwake":6,"minutesToFallAsleep":0,"startTime":"2018-01-19T00:48:00.000","timeInBed":348,"type":"classic"},{"dateOfSleep":"2018-01-18","duration":23520000,"efficiency":94,"endTime":"2018-01-18T06:48:00.000","infoCode":0,"levels":{"data":[{"dateTime":"2018-01-18T00:16:00.000","level":"asleep","seconds":60},{"dateTime":"2018-01-18T00:17:00.000","level":"restless","seconds":120},{"dateTime":"2018-01-18T00:19:00.000","level":"asleep","seconds":2340},{"dateTime":"2018-01-18T00:58:00.000","level":"restless","seconds":120},{"dateTime":"2018-01-18T01:00:00.000","level":"asleep","seconds":120},{"dateTime":"2018-01-18T01:02:00.000","level":"restless","seconds":60},{"dateTime":"2018-01-18T01:03:00.000","level":"asleep","seconds":900},{"dateTime":"2018-01-18T01:18:00.000","level":"restless","seconds":60},{"dateTime":"2018-01-18T01:19:00.000","level":"asleep","seconds":480},{"dateTime":"2018-01-18T01:27:00.000","level":"restless","seconds":180},{"dateTime":"2018-01-18T01:30:00.000","level":"asleep","seconds":4980},{"dateTime":"2018-01-18T02:53:00.000","level":"restless","seconds":300},{"dateTime":"2018-01-18T02:58:00.000","level":"asleep","seconds":120},{"dateTime":"2018-01-18T03:00:00.000","level":"restless","seconds":60},{"dateTime":"2018-01-18T03:01:00.000","level":"asleep","seconds":1560},{"dateTime":"2018-01-18T03:27:00.000","level":"awake","seconds":60},{"dateTime":"2018-01-18T03:28:00.000","level":"asleep","seconds":4200},{"dateTime":"2018-01-18T04:38:00.000","level":"restless","seconds":60},{"dateTime":"2018-01-18T04:39:00.000","level":"asleep","seconds":180},{"dateTime":"2018-01-18T04:42:00.000","level":"restless","seconds":60},{"dateTime":"2018-01-18T04:43:00.000","level":"asleep","seconds":1740},{"dateTime":"2018-01-18T05:12:00.000","level":"restless","seconds":60},{"dateTime":"2018-01-18T05:13:00.000","level":"asleep","seconds":4260},{"dateTime":"2018-01-18T06:24:00.000","level":"restless","seconds":120},{"dateTime":"2018-01-18T06:26:00.000","level":"asleep","seconds":480},{"dateTime":"2018-01-18T06:34:00.000","level":"restless","seconds":60},{"dateTime":"2018-01-18T06:35:00.000","level":"asleep","seconds":60},{"dateTime":"2018-01-18T06:36:00.000","level":"restless","seconds":120},{"dateTime":"2018-01-18T06:38:00.000","level":"asleep","seconds":360},{"dateTime":"2018-01-18T06:44:00.000","level":"restless","seconds":240}],"summary":{"asleep":{"count":0,"minutes":364},"awake":{"count":1,"minutes":1},"restless":{"count":14,"minutes":27}}},"logId":16976300697,"minutesAfterWakeup":4,"minutesAsleep":364,"minutesAwake":24,"minutesToFallAsleep":0,"startTime":"2018-01-18T00:16:00.000","timeInBed":392,"type":"classic"},{"dateOfSleep":"2018-01-17","duration":22620000,"efficiency":96,"endTime":"2018-01-17T06:38:30.000","infoCode":0,"levels":{"data":[{"dateTime":"2018-01-17T00:21:00.000","level":"asleep","seconds":180},{"dateTime":"2018-01-17T00:24:00.000","level":"restless","seconds":60},{"dateTime":"2018-01-17T00:25:00.000","level":"asleep","seconds":5760},{"dateTime":"2018-01-17T02:01:00.000","level":"restless","seconds":60},{"dateTime":"2018-01-17T02:02:00.000","level":"asleep","seconds":3360},{"dateTime":"2018-01-17T02:58:00.000","level":"restless","seconds":120},{"dateTime":"2018-01-17T03:00:00.000","level":"asleep","seconds":1380},{"dateTime":"2018-01-17T03:23:00.000","level":"restless","seconds":120},{"dateTime":"2018-01-17T03:25:00.000","level":"asleep","seconds":5820},{"dateTime":"2018-01-17T05:02:00.000","level":"restless","seconds":120},{"dateTime":"2018-01-17T05:04:00.000","level":"asleep","seconds":1860},{"dateTime":"2018-01-17T05:35:00.000","level":"restless","seconds":60},{"dateTime":"2018-01-17T05:36:00.000","level":"asleep","seconds":3120},{"dateTime":"2018-01-17T06:28:00.000","level":"restless","seconds":180},{"dateTime":"2018-01-17T06:31:00.000","level":"asleep","seconds":60},{"dateTime":"2018-01-17T06:32:00.000","level":"restless","seconds":60},{"dateTime":"2018-01-17T06:33:00.000","level":"asleep","seconds":60},{"dateTime":"2018-01-17T06:34:00.000","level":"restless","seconds":60},{"dateTime":"2018-01-17T06:35:00.000","level":"asleep","seconds":60},{"dateTime":"2018-01-17T06:36:00.000","level":"restless","seconds":120}],"summary":{"asleep":{"count":0,"minutes":361},"awake":{"count":0,"minutes":0},"restless":{"count":10,"minutes":16}}},"logId":16976300696,"minutesAfterWakeup":2,"minutesAsleep":361,"minutesAwake":14,"minutesToFallAsleep":0,"startTime":"2018-01-17T00:21:00.000","timeInBed":377,"type":"classic"}]}
```
