## Supplementary Data 2 for "Digital phenotyping by consumer wearables identifies sleep-associated markers of cardiovascular disease risk and biological aging": SleepDetailed_1217-0012-NHC.json

```
{"sleep":[{"dateOfSleep":"2018-01-30","duration":28860000,"efficiency":97,"endTime":"2018-01-30T06:37:00.000","infoCode":0,"levels":{"data":[{"dateTime":"2018-01-29T22:35:30.000","level":"awake","seconds":60},{"dateTime":"2018-01-29T22:36:30.000","level":"restless","seconds":60},{"dateTime":"2018-01-29T22:37:30.000","level":"asleep","seconds":600},{"dateTime":"2018-01-29T22:47:30.000","level":"restless","seconds":180},{"dateTime":"2018-01-29T22:50:30.000","level":"asleep","seconds":17520},{"dateTime":"2018-01-30T03:42:30.000","level":"restless","seconds":60},{"dateTime":"2018-01-30T03:43:30.000","level":"asleep","seconds":1080},{"dateTime":"2018-01-30T04:01:30.000","level":"restless","seconds":60},{"dateTime":"2018-01-30T04:02:30.000","level":"asleep","seconds":540},{"dateTime":"2018-01-30T04:11:30.000","level":"restless","seconds":60},{"dateTime":"2018-01-30T04:12:30.000","level":"asleep","seconds":960},{"dateTime":"2018-01-30T04:28:30.000","level":"restless","seconds":60},{"dateTime":"2018-01-30T04:29:30.000","level":"asleep","seconds":240},{"dateTime":"2018-01-30T04:33:30.000","level":"restless","seconds":120},{"dateTime":"2018-01-30T04:35:30.000","level":"asleep","seconds":7020},{"dateTime":"2018-01-30T06:32:30.000","level":"restless","seconds":60},{"dateTime":"2018-01-30T06:33:30.000","level":"asleep","seconds":60},{"dateTime":"2018-01-30T06:34:30.000","level":"restless","seconds":120}],"summary":{"asleep":{"count":0,"minutes":467},"awake":{"count":1,"minutes":1},"restless":{"count":9,"minutes":13}}},"logId":17064323181,"minutesAfterWakeup":2,"minutesAsleep":467,"minutesAwake":12,"minutesToFallAsleep":0,"startTime":"2018-01-29T22:35:30.000","timeInBed":481,"type":"classic"},{"dateOfSleep":"2018-01-29","duration":20640000,"efficiency":95,"endTime":"2018-01-29T06:48:30.000","infoCode":0,"levels":{"data":[{"dateTime":"2018-01-29T01:04:00.000","level":"restless","seconds":240},{"dateTime":"2018-01-29T01:08:00.000","level":"asleep","seconds":4140},{"dateTime":"2018-01-29T02:17:00.000","level":"restless","seconds":60},{"dateTime":"2018-01-29T02:18:00.000","level":"asleep","seconds":2460},{"dateTime":"2018-01-29T02:59:00.000","level":"restless","seconds":60},{"dateTime":"2018-01-29T03:00:00.000","level":"asleep","seconds":180},{"dateTime":"2018-01-29T03:03:00.000","level":"restless","seconds":60},{"dateTime":"2018-01-29T03:04:00.000","level":"asleep","seconds":60},{"dateTime":"2018-01-29T03:05:00.000","level":"restless","seconds":60},{"dateTime":"2018-01-29T03:06:00.000","level":"asleep","seconds":180},{"dateTime":"2018-01-29T03:09:00.000","level":"restless","seconds":60},{"dateTime":"2018-01-29T03:10:00.000","level":"asleep","seconds":1860},{"dateTime":"2018-01-29T03:41:00.000","level":"restless","seconds":60},{"dateTime":"2018-01-29T03:42:00.000","level":"asleep","seconds":1200},{"dateTime":"2018-01-29T04:02:00.000","level":"restless","seconds":60},{"dateTime":"2018-01-29T04:03:00.000","level":"asleep","seconds":120},{"dateTime":"2018-01-29T04:05:00.000","level":"restless","seconds":60},{"dateTime":"2018-01-29T04:06:00.000","level":"asleep","seconds":60},{"dateTime":"2018-01-29T04:07:00.000","level":"restless","seconds":60},{"dateTime":"2018-01-29T04:08:00.000","level":"asleep","seconds":180},{"dateTime":"2018-01-29T04:11:00.000","level":"restless","seconds":60},{"dateTime":"2018-01-29T04:12:00.000","level":"asleep","seconds":4860},{"dateTime":"2018-01-29T05:33:00.000","level":"restless","seconds":60},{"dateTime":"2018-01-29T05:34:00.000","level":"asleep","seconds":180},{"dateTime":"2018-01-29T05:37:00.000","level":"restless","seconds":60},{"dateTime":"2018-01-29T05:38:00.000","level":"asleep","seconds":1020},{"dateTime":"2018-01-29T05:55:00.000","level":"restless","seconds":60},{"dateTime":"2018-01-29T05:56:00.000","level":"asleep","seconds":120},{"dateTime":"2018-01-29T05:58:00.000","level":"restless","seconds":60},{"dateTime":"2018-01-29T05:59:00.000","level":"asleep","seconds":2940}],"summary":{"asleep":{"count":0,"minutes":326},"awake":{"count":0,"minutes":0},"restless":{"count":15,"minutes":18}}},"logId":17064323180,"minutesAfterWakeup":0,"minutesAsleep":326,"minutesAwake":18,"minutesToFallAsleep":0,"startTime":"2018-01-29T01:04:00.000","timeInBed":344,"type":"classic"},{"dateOfSleep":"2018-01-28","duration":27240000,"efficiency":96,"endTime":"2018-01-28T08:59:30.000","infoCode":0,"levels":{"data":[{"dateTime":"2018-01-28T01:25:00.000","level":"asleep","seconds":540},{"dateTime":"2018-01-28T01:34:00.000","level":"restless","seconds":120},{"dateTime":"2018-01-28T01:36:00.000","level":"asleep","seconds":3600},{"dateTime":"2018-01-28T02:36:00.000","level":"restless","seconds":60},{"dateTime":"2018-01-28T02:37:00.000","level":"asleep","seconds":6480},{"dateTime":"2018-01-28T04:25:00.000","level":"restless","seconds":60},{"dateTime":"2018-01-28T04:26:00.000","level":"asleep","seconds":1800},{"dateTime":"2018-01-28T04:56:00.000","level":"restless","seconds":60},{"dateTime":"2018-01-28T04:57:00.000","level":"asleep","seconds":180},{"dateTime":"2018-01-28T05:00:00.000","level":"restless","seconds":60},{"dateTime":"2018-01-28T05:01:00.000","level":"asleep","seconds":60},{"dateTime":"2018-01-28T05:02:00.000","level":"restless","seconds":60},{"dateTime":"2018-01-28T05:03:00.000","level":"asleep","seconds":1560},{"dateTime":"2018-01-28T05:29:00.000","level":"restless","seconds":120},{"dateTime":"2018-01-28T05:31:00.000","level":"asleep","seconds":780},{"dateTime":"2018-01-28T05:44:00.000","level":"restless","seconds":180},{"dateTime":"2018-01-28T05:47:00.000","level":"asleep","seconds":60},{"dateTime":"2018-01-28T05:48:00.000","level":"restless","seconds":180},{"dateTime":"2018-01-28T05:51:00.000","level":"asleep","seconds":1200},{"dateTime":"2018-01-28T06:11:00.000","level":"restless","seconds":60},{"dateTime":"2018-01-28T06:12:00.000","level":"asleep","seconds":720},{"dateTime":"2018-01-28T06:24:00.000","level":"restless","seconds":60},{"dateTime":"2018-01-28T06:25:00.000","level":"asleep","seconds":5220},{"dateTime":"2018-01-28T07:52:00.000","level":"restless","seconds":60},{"dateTime":"2018-01-28T07:53:00.000","level":"asleep","seconds":1440},{"dateTime":"2018-01-28T08:17:00.000","level":"restless","seconds":60},{"dateTime":"2018-01-28T08:18:00.000","level":"asleep","seconds":2460}],"summary":{"asleep":{"count":0,"minutes":435},"awake":{"count":0,"minutes":0},"restless":{"count":13,"minutes":19}}},"logId":17064323179,"minutesAfterWakeup":0,"minutesAsleep":435,"minutesAwake":19,"minutesToFallAsleep":0,"startTime":"2018-01-28T01:25:00.000","timeInBed":454,"type":"classic"},{"dateOfSleep":"2018-01-27","duration":31200000,"efficiency":93,"endTime":"2018-01-27T10:09:30.000","infoCode":0,"levels":{"data":[{"dateTime":"2018-01-27T01:29:30.000","level":"restless","seconds":240},{"dateTime":"2018-01-27T01:33:30.000","level":"awake","seconds":120},{"dateTime":"2018-01-27T01:35:30.000","level":"restless","seconds":180},{"dateTime":"2018-01-27T01:38:30.000","level":"asleep","seconds":180},{"dateTime":"2018-01-27T01:41:30.000","level":"restless","seconds":120},{"dateTime":"2018-01-27T01:43:30.000","level":"asleep","seconds":120},{"dateTime":"2018-01-27T01:45:30.000","level":"restless","seconds":180},{"dateTime":"2018-01-27T01:48:30.000","level":"asleep","seconds":60},{"dateTime":"2018-01-27T01:49:30.000","level":"restless","seconds":120},{"dateTime":"2018-01-27T01:51:30.000","level":"asleep","seconds":8280},{"dateTime":"2018-01-27T04:09:30.000","level":"restless","seconds":60},{"dateTime":"2018-01-27T04:10:30.000","level":"asleep","seconds":720},{"dateTime":"2018-01-27T04:22:30.000","level":"restless","seconds":60},{"dateTime":"2018-01-27T04:23:30.000","level":"asleep","seconds":180},{"dateTime":"2018-01-27T04:26:30.000","level":"restless","seconds":60},{"dateTime":"2018-01-27T04:27:30.000","level":"asleep","seconds":7740},{"dateTime":"2018-01-27T06:36:30.000","level":"restless","seconds":60},{"dateTime":"2018-01-27T06:37:30.000","level":"asleep","seconds":660},{"dateTime":"2018-01-27T06:48:30.000","level":"restless","seconds":120},{"dateTime":"2018-01-27T06:50:30.000","level":"asleep","seconds":2280},{"dateTime":"2018-01-27T07:28:30.000","level":"restless","seconds":60},{"dateTime":"2018-01-27T07:29:30.000","level":"asleep","seconds":180},{"dateTime":"2018-01-27T07:32:30.000","level":"restless","seconds":60},{"dateTime":"2018-01-27T07:33:30.000","level":"asleep","seconds":3360},{"dateTime":"2018-01-27T08:29:30.000","level":"restless","seconds":240},{"dateTime":"2018-01-27T08:33:30.000","level":"awake","seconds":240},{"dateTime":"2018-01-27T08:37:30.000","level":"restless","seconds":120},{"dateTime":"2018-01-27T08:39:30.000","level":"asleep","seconds":5220},{"dateTime":"2018-01-27T10:06:30.000","level":"restless","seconds":180}],"summary":{"asleep":{"count":0,"minutes":483},"awake":{"count":2,"minutes":6},"restless":{"count":15,"minutes":31}}},"logId":17064323178,"minutesAfterWakeup":3,"minutesAsleep":483,"minutesAwake":34,"minutesToFallAsleep":0,"startTime":"2018-01-27T01:29:30.000","timeInBed":520,"type":"classic"},{"dateOfSleep":"2018-01-26","duration":28200000,"efficiency":98,"endTime":"2018-01-26T06:48:00.000","infoCode":0,"levels":{"data":[{"dateTime":"2018-01-25T22:57:30.000","level":"restless","seconds":120},{"dateTime":"2018-01-25T22:59:30.000","level":"asleep","seconds":2640},{"dateTime":"2018-01-25T23:43:30.000","level":"restless","seconds":60},{"dateTime":"2018-01-25T23:44:30.000","level":"asleep","seconds":6660},{"dateTime":"2018-01-26T01:35:30.000","level":"restless","seconds":60},{"dateTime":"2018-01-26T01:36:30.000","level":"asleep","seconds":720},{"dateTime":"2018-01-26T01:48:30.000","level":"restless","seconds":120},{"dateTime":"2018-01-26T01:50:30.000","level":"asleep","seconds":120},{"dateTime":"2018-01-26T01:52:30.000","level":"restless","seconds":120},{"dateTime":"2018-01-26T01:54:30.000","level":"asleep","seconds":10980},{"dateTime":"2018-01-26T04:57:30.000","level":"restless","seconds":60},{"dateTime":"2018-01-26T04:58:30.000","level":"asleep","seconds":6540}],"summary":{"asleep":{"count":0,"minutes":461},"awake":{"count":0,"minutes":0},"restless":{"count":6,"minutes":9}}},"logId":17064323177,"minutesAfterWakeup":0,"minutesAsleep":461,"minutesAwake":9,"minutesToFallAsleep":0,"startTime":"2018-01-25T22:57:30.000","timeInBed":470,"type":"classic"},{"dateOfSleep":"2018-01-25","duration":25320000,"efficiency":92,"endTime":"2018-01-25T06:48:30.000","infoCode":0,"levels":{"data":[{"dateTime":"2018-01-24T23:46:30.000","level":"restless","seconds":60},{"dateTime":"2018-01-24T23:47:30.000","level":"asleep","seconds":660},{"dateTime":"2018-01-24T23:58:30.000","level":"restless","seconds":60},{"dateTime":"2018-01-24T23:59:30.000","level":"asleep","seconds":60},{"dateTime":"2018-01-25T00:00:30.000","level":"restless","seconds":60},{"dateTime":"2018-01-25T00:01:30.000","level":"asleep","seconds":600},{"dateTime":"2018-01-25T00:11:30.000","level":"restless","seconds":240},{"dateTime":"2018-01-25T00:15:30.000","level":"awake","seconds":60},{"dateTime":"2018-01-25T00:16:30.000","level":"restless","seconds":60},{"dateTime":"2018-01-25T00:17:30.000","level":"asleep","seconds":2460},{"dateTime":"2018-01-25T00:58:30.000","level":"restless","seconds":60},{"dateTime":"2018-01-25T00:59:30.000","level":"asleep","seconds":180},{"dateTime":"2018-01-25T01:02:30.000","level":"restless","seconds":60},{"dateTime":"2018-01-25T01:03:30.000","level":"asleep","seconds":600},{"dateTime":"2018-01-25T01:13:30.000","level":"restless","seconds":120},{"dateTime":"2018-01-25T01:15:30.000","level":"asleep","seconds":2040},{"dateTime":"2018-01-25T01:49:30.000","level":"restless","seconds":60},{"dateTime":"2018-01-25T01:50:30.000","level":"asleep","seconds":180},{"dateTime":"2018-01-25T01:53:30.000","level":"restless","seconds":60},{"dateTime":"2018-01-25T01:54:30.000","level":"asleep","seconds":2700},{"dateTime":"2018-01-25T02:39:30.000","level":"restless","seconds":60},{"dateTime":"2018-01-25T02:40:30.000","level":"asleep","seconds":4380},{"dateTime":"2018-01-25T03:53:30.000","level":"restless","seconds":60},{"dateTime":"2018-01-25T03:54:30.000","level":"asleep","seconds":240},{"dateTime":"2018-01-25T03:58:30.000","level":"restless","seconds":240},{"dateTime":"2018-01-25T04:02:30.000","level":"awake","seconds":180},{"dateTime":"2018-01-25T04:05:30.000","level":"restless","seconds":120},{"dateTime":"2018-01-25T04:07:30.000","level":"asleep","seconds":660},{"dateTime":"2018-01-25T04:18:30.000","level":"restless","seconds":180},{"dateTime":"2018-01-25T04:21:30.000","level":"asleep","seconds":900},{"dateTime":"2018-01-25T04:36:30.000","level":"restless","seconds":60},{"dateTime":"2018-01-25T04:37:30.000","level":"asleep","seconds":2100},{"dateTime":"2018-01-25T05:12:30.000","level":"restless","seconds":60},{"dateTime":"2018-01-25T05:13:30.000","level":"asleep","seconds":1560},{"dateTime":"2018-01-25T05:39:30.000","level":"restless","seconds":180},{"dateTime":"2018-01-25T05:42:30.000","level":"asleep","seconds":3960}],"summary":{"asleep":{"count":0,"minutes":388},"awake":{"count":2,"minutes":4},"restless":{"count":18,"minutes":30}}},"logId":17064323176,"minutesAfterWakeup":0,"minutesAsleep":388,"minutesAwake":34,"minutesToFallAsleep":0,"startTime":"2018-01-24T23:46:30.000","timeInBed":422,"type":"classic"}]}
```
