## Supplementary Data 2 for "Digital phenotyping by consumer wearables identifies sleep-associated markers of cardiovascular disease risk and biological aging": SleepDetailed_1217-0050-NHC.json

```
{"sleep":[{"dateOfSleep":"2018-01-27","duration":30480000,"efficiency":93,"endTime":"2018-01-27T07:03:30.000","infoCode":0,"levels":{"data":[{"dateTime":"2018-01-26T22:35:00.000","level":"wake","seconds":330},{"dateTime":"2018-01-26T22:40:30.000","level":"light","seconds":1140},{"dateTime":"2018-01-26T22:59:30.000","level":"deep","seconds":360},{"dateTime":"2018-01-26T23:05:30.000","level":"light","seconds":3000},{"dateTime":"2018-01-26T23:55:30.000","level":"deep","seconds":510},{"dateTime":"2018-01-27T00:04:00.000","level":"light","seconds":420},{"dateTime":"2018-01-27T00:11:00.000","level":"wake","seconds":210},{"dateTime":"2018-01-27T00:14:30.000","level":"light","seconds":5730},{"dateTime":"2018-01-27T01:50:00.000","level":"rem","seconds":330},{"dateTime":"2018-01-27T01:55:30.000","level":"light","seconds":750},{"dateTime":"2018-01-27T02:08:00.000","level":"rem","seconds":810},{"dateTime":"2018-01-27T02:21:30.000","level":"light","seconds":180},{"dateTime":"2018-01-27T02:24:30.000","level":"deep","seconds":2460},{"dateTime":"2018-01-27T03:05:30.000","level":"light","seconds":2070},{"dateTime":"2018-01-27T03:40:00.000","level":"rem","seconds":2640},{"dateTime":"2018-01-27T04:24:00.000","level":"light","seconds":900},{"dateTime":"2018-01-27T04:39:00.000","level":"rem","seconds":1440},{"dateTime":"2018-01-27T05:03:00.000","level":"wake","seconds":360},{"dateTime":"2018-01-27T05:09:00.000","level":"light","seconds":240},{"dateTime":"2018-01-27T05:13:00.000","level":"wake","seconds":390},{"dateTime":"2018-01-27T05:19:30.000","level":"light","seconds":270},{"dateTime":"2018-01-27T05:24:00.000","level":"wake","seconds":390},{"dateTime":"2018-01-27T05:30:30.000","level":"light","seconds":3510},{"dateTime":"2018-01-27T06:29:00.000","level":"rem","seconds":360},{"dateTime":"2018-01-27T06:35:00.000","level":"wake","seconds":600},{"dateTime":"2018-01-27T06:45:00.000","level":"light","seconds":690},{"dateTime":"2018-01-27T06:56:30.000","level":"wake","seconds":420}],"shortData":[{"dateTime":"2018-01-26T22:44:00.000","level":"wake","seconds":60},{"dateTime":"2018-01-26T22:48:00.000","level":"wake","seconds":150},{"dateTime":"2018-01-26T23:27:00.000","level":"wake","seconds":30},{"dateTime":"2018-01-26T23:29:00.000","level":"wake","seconds":30},{"dateTime":"2018-01-26T23:47:30.000","level":"wake","seconds":60},{"dateTime":"2018-01-27T00:03:00.000","level":"wake","seconds":60},{"dateTime":"2018-01-27T00:16:30.000","level":"wake","seconds":30},{"dateTime":"2018-01-27T00:34:00.000","level":"wake","seconds":30},{"dateTime":"2018-01-27T00:48:00.000","level":"wake","seconds":30},{"dateTime":"2018-01-27T00:52:30.000","level":"wake","seconds":120},{"dateTime":"2018-01-27T01:18:00.000","level":"wake","seconds":30},{"dateTime":"2018-01-27T01:39:00.000","level":"wake","seconds":120},{"dateTime":"2018-01-27T02:02:00.000","level":"wake","seconds":30},{"dateTime":"2018-01-27T02:04:30.000","level":"wake","seconds":120},{"dateTime":"2018-01-27T02:15:00.000","level":"wake","seconds":30},{"dateTime":"2018-01-27T02:19:00.000","level":"wake","seconds":30},{"dateTime":"2018-01-27T02:21:00.000","level":"wake","seconds":30},{"dateTime":"2018-01-27T03:35:00.000","level":"wake","seconds":30},{"dateTime":"2018-01-27T03:38:30.000","level":"wake","seconds":30},{"dateTime":"2018-01-27T03:51:30.000","level":"wake","seconds":60},{"dateTime":"2018-01-27T04:25:00.000","level":"wake","seconds":30},{"dateTime":"2018-01-27T04:27:00.000","level":"wake","seconds":30},{"dateTime":"2018-01-27T04:35:00.000","level":"wake","seconds":30},{"dateTime":"2018-01-27T04:38:00.000","level":"wake","seconds":60},{"dateTime":"2018-01-27T04:44:00.000","level":"wake","seconds":30},{"dateTime":"2018-01-27T04:49:00.000","level":"wake","seconds":30},{"dateTime":"2018-01-27T04:53:30.000","level":"wake","seconds":30},{"dateTime":"2018-01-27T05:00:30.000","level":"wake","seconds":60},{"dateTime":"2018-01-27T05:33:00.000","level":"wake","seconds":150},{"dateTime":"2018-01-27T05:38:30.000","level":"wake","seconds":150},{"dateTime":"2018-01-27T05:42:30.000","level":"wake","seconds":150},{"dateTime":"2018-01-27T05:47:00.000","level":"wake","seconds":90},{"dateTime":"2018-01-27T06:02:00.000","level":"wake","seconds":30},{"dateTime":"2018-01-27T06:12:30.000","level":"wake","seconds":180},{"dateTime":"2018-01-27T06:24:00.000","level":"wake","seconds":30},{"dateTime":"2018-01-27T06:28:00.000","level":"wake","seconds":60}],"summary":{"deep":{"count":3,"minutes":54,"thirtyDayAvgMinutes":52},"light":{"count":37,"minutes":284,"thirtyDayAvgMinutes":268},"rem":{"count":12,"minutes":88,"thirtyDayAvgMinutes":57},"wake":{"count":43,"minutes":82,"thirtyDayAvgMinutes":66}}},"logId":17052621395,"minutesAfterWakeup":3,"minutesAsleep":426,"minutesAwake":82,"minutesToFallAsleep":0,"startTime":"2018-01-26T22:35:00.000","timeInBed":508,"type":"stages"},{"dateOfSleep":"2018-01-26","duration":26580000,"efficiency":96,"endTime":"2018-01-26T07:28:00.000","infoCode":0,"levels":{"data":[{"dateTime":"2018-01-26T00:04:30.000","level":"wake","seconds":510},{"dateTime":"2018-01-26T00:13:00.000","level":"light","seconds":360},{"dateTime":"2018-01-26T00:19:00.000","level":"deep","seconds":2490},{"dateTime":"2018-01-26T01:00:30.000","level":"light","seconds":870},{"dateTime":"2018-01-26T01:15:00.000","level":"rem","seconds":270},{"dateTime":"2018-01-26T01:19:30.000","level":"light","seconds":3180},{"dateTime":"2018-01-26T02:12:30.000","level":"deep","seconds":660},{"dateTime":"2018-01-26T02:23:30.000","level":"light","seconds":1230},{"dateTime":"2018-01-26T02:44:00.000","level":"rem","seconds":1110},{"dateTime":"2018-01-26T03:02:30.000","level":"light","seconds":3180},{"dateTime":"2018-01-26T03:55:30.000","level":"rem","seconds":1200},{"dateTime":"2018-01-26T04:15:30.000","level":"light","seconds":3840},{"dateTime":"2018-01-26T05:19:30.000","level":"rem","seconds":450},{"dateTime":"2018-01-26T05:27:00.000","level":"wake","seconds":360},{"dateTime":"2018-01-26T05:33:00.000","level":"light","seconds":270},{"dateTime":"2018-01-26T05:37:30.000","level":"wake","seconds":1200},{"dateTime":"2018-01-26T05:57:30.000","level":"light","seconds":720},{"dateTime":"2018-01-26T06:09:30.000","level":"rem","seconds":270},{"dateTime":"2018-01-26T06:14:00.000","level":"light","seconds":3720},{"dateTime":"2018-01-26T07:16:00.000","level":"rem","seconds":300},{"dateTime":"2018-01-26T07:21:00.000","level":"light","seconds":60},{"dateTime":"2018-01-26T07:22:00.000","level":"wake","seconds":360}],"shortData":[{"dateTime":"2018-01-26T01:32:00.000","level":"wake","seconds":30},{"dateTime":"2018-01-26T01:37:00.000","level":"wake","seconds":30},{"dateTime":"2018-01-26T01:42:30.000","level":"wake","seconds":30},{"dateTime":"2018-01-26T02:45:30.000","level":"wake","seconds":30},{"dateTime":"2018-01-26T02:48:00.000","level":"wake","seconds":30},{"dateTime":"2018-01-26T03:01:00.000","level":"wake","seconds":90},{"dateTime":"2018-01-26T03:11:00.000","level":"wake","seconds":120},{"dateTime":"2018-01-26T03:17:30.000","level":"wake","seconds":30},{"dateTime":"2018-01-26T03:20:30.000","level":"wake","seconds":120},{"dateTime":"2018-01-26T04:05:30.000","level":"wake","seconds":30},{"dateTime":"2018-01-26T04:16:00.000","level":"wake","seconds":60},{"dateTime":"2018-01-26T04:24:00.000","level":"wake","seconds":60},{"dateTime":"2018-01-26T04:26:30.000","level":"wake","seconds":90},{"dateTime":"2018-01-26T04:33:30.000","level":"wake","seconds":180},{"dateTime":"2018-01-26T04:45:30.000","level":"wake","seconds":150},{"dateTime":"2018-01-26T05:17:00.000","level":"wake","seconds":30},{"dateTime":"2018-01-26T06:08:00.000","level":"wake","seconds":90},{"dateTime":"2018-01-26T06:23:30.000","level":"wake","seconds":90},{"dateTime":"2018-01-26T06:28:00.000","level":"wake","seconds":30},{"dateTime":"2018-01-26T06:44:30.000","level":"wake","seconds":30},{"dateTime":"2018-01-26T06:51:00.000","level":"wake","seconds":180},{"dateTime":"2018-01-26T07:10:30.000","level":"wake","seconds":30}],"summary":{"deep":{"count":2,"minutes":52,"thirtyDayAvgMinutes":0},"light":{"count":27,"minutes":268,"thirtyDayAvgMinutes":0},"rem":{"count":9,"minutes":57,"thirtyDayAvgMinutes":0},"wake":{"count":26,"minutes":66,"thirtyDayAvgMinutes":0}}},"logId":17052621394,"minutesAfterWakeup":0,"minutesAsleep":377,"minutesAwake":66,"minutesToFallAsleep":0,"startTime":"2018-01-26T00:04:30.000","timeInBed":443,"type":"stages"},{"dateOfSleep":"2018-01-25","duration":34920000,"efficiency":91,"endTime":"2018-01-25T08:48:30.000","infoCode":3,"levels":{"data":[{"dateTime":"2018-01-24T23:06:30.000","level":"awake","seconds":60},{"dateTime":"2018-01-24T23:07:30.000","level":"restless","seconds":120},{"dateTime":"2018-01-24T23:09:30.000","level":"asleep","seconds":420},{"dateTime":"2018-01-24T23:16:30.000","level":"restless","seconds":180},{"dateTime":"2018-01-24T23:19:30.000","level":"asleep","seconds":9660},{"dateTime":"2018-01-25T02:00:30.000","level":"restless","seconds":120},{"dateTime":"2018-01-25T02:02:30.000","level":"asleep","seconds":180},{"dateTime":"2018-01-25T02:05:30.000","level":"restless","seconds":480},{"dateTime":"2018-01-25T02:13:30.000","level":"asleep","seconds":720},{"dateTime":"2018-01-25T02:25:30.000","level":"restless","seconds":360},{"dateTime":"2018-01-25T02:31:30.000","level":"awake","seconds":300},{"dateTime":"2018-01-25T02:36:30.000","level":"restless","seconds":300},{"dateTime":"2018-01-25T02:41:30.000","level":"asleep","seconds":540},{"dateTime":"2018-01-25T02:50:30.000","level":"restless","seconds":180},{"dateTime":"2018-01-25T02:53:30.000","level":"awake","seconds":180},{"dateTime":"2018-01-25T02:56:30.000","level":"restless","seconds":120},{"dateTime":"2018-01-25T02:58:30.000","level":"asleep","seconds":60},{"dateTime":"2018-01-25T02:59:30.000","level":"restless","seconds":60},{"dateTime":"2018-01-25T03:00:30.000","level":"asleep","seconds":4560},{"dateTime":"2018-01-25T04:16:30.000","level":"restless","seconds":60},{"dateTime":"2018-01-25T04:17:30.000","level":"asleep","seconds":120},{"dateTime":"2018-01-25T04:19:30.000","level":"restless","seconds":60},{"dateTime":"2018-01-25T04:20:30.000","level":"asleep","seconds":3000},{"dateTime":"2018-01-25T05:10:30.000","level":"restless","seconds":180},{"dateTime":"2018-01-25T05:13:30.000","level":"awake","seconds":180},{"dateTime":"2018-01-25T05:16:30.000","level":"asleep","seconds":3360},{"dateTime":"2018-01-25T06:12:30.000","level":"restless","seconds":60},{"dateTime":"2018-01-25T06:13:30.000","level":"asleep","seconds":8760},{"dateTime":"2018-01-25T08:39:30.000","level":"restless","seconds":180},{"dateTime":"2018-01-25T08:42:30.000","level":"asleep","seconds":60},{"dateTime":"2018-01-25T08:43:30.000","level":"restless","seconds":60},{"dateTime":"2018-01-25T08:44:30.000","level":"asleep","seconds":60},{"dateTime":"2018-01-25T08:45:30.000","level":"restless","seconds":60},{"dateTime":"2018-01-25T08:46:30.000","level":"asleep","seconds":120}],"summary":{"asleep":{"count":0,"minutes":527},"awake":{"count":4,"minutes":12},"restless":{"count":16,"minutes":43}}},"logId":17052621393,"minutesAfterWakeup":0,"minutesAsleep":527,"minutesAwake":55,"minutesToFallAsleep":0,"startTime":"2018-01-24T23:06:30.000","timeInBed":582,"type":"classic"},{"dateOfSleep":"2018-01-24","duration":27480000,"efficiency":96,"endTime":"2018-01-24T07:47:00.000","infoCode":3,"levels":{"data":[{"dateTime":"2018-01-24T00:09:00.000","level":"asleep","seconds":300},{"dateTime":"2018-01-24T00:14:00.000","level":"restless","seconds":60},{"dateTime":"2018-01-24T00:15:00.000","level":"asleep","seconds":180},{"dateTime":"2018-01-24T00:18:00.000","level":"restless","seconds":60},{"dateTime":"2018-01-24T00:19:00.000","level":"asleep","seconds":11700},{"dateTime":"2018-01-24T03:34:00.000","level":"restless","seconds":240},{"dateTime":"2018-01-24T03:38:00.000","level":"awake","seconds":120},{"dateTime":"2018-01-24T03:40:00.000","level":"restless","seconds":60},{"dateTime":"2018-01-24T03:41:00.000","level":"asleep","seconds":240},{"dateTime":"2018-01-24T03:45:00.000","level":"restless","seconds":60},{"dateTime":"2018-01-24T03:46:00.000","level":"asleep","seconds":60},{"dateTime":"2018-01-24T03:47:00.000","level":"restless","seconds":60},{"dateTime":"2018-01-24T03:48:00.000","level":"asleep","seconds":540},{"dateTime":"2018-01-24T03:57:00.000","level":"restless","seconds":120},{"dateTime":"2018-01-24T03:59:00.000","level":"asleep","seconds":60},{"dateTime":"2018-01-24T04:00:00.000","level":"restless","seconds":60},{"dateTime":"2018-01-24T04:01:00.000","level":"asleep","seconds":120},{"dateTime":"2018-01-24T04:03:00.000","level":"restless","seconds":60},{"dateTime":"2018-01-24T04:04:00.000","level":"asleep","seconds":60},{"dateTime":"2018-01-24T04:05:00.000","level":"restless","seconds":60},{"dateTime":"2018-01-24T04:06:00.000","level":"asleep","seconds":11040},{"dateTime":"2018-01-24T07:10:00.000","level":"restless","seconds":240},{"dateTime":"2018-01-24T07:14:00.000","level":"asleep","seconds":1980}],"summary":{"asleep":{"count":0,"minutes":438},"awake":{"count":1,"minutes":2},"restless":{"count":11,"minutes":18}}},"logId":17052621392,"minutesAfterWakeup":0,"minutesAsleep":438,"minutesAwake":20,"minutesToFallAsleep":0,"startTime":"2018-01-24T00:09:00.000","timeInBed":458,"type":"classic"}]}
```
