## Supplementary Data 2 for "Digital phenotyping by consumer wearables identifies sleep-associated markers of cardiovascular disease risk and biological aging": SleepDetailed_1217-0058-NHC.json

```
{"sleep":[{"dateOfSleep":"2018-03-05","duration":15960000,"efficiency":88,"endTime":"2018-03-05T05:53:00.000","infoCode":0,"levels":{"data":[{"dateTime":"2018-03-05T01:27:00.000","level":"asleep","seconds":1320},{"dateTime":"2018-03-05T01:49:00.000","level":"restless","seconds":60},{"dateTime":"2018-03-05T01:50:00.000","level":"asleep","seconds":180},{"dateTime":"2018-03-05T01:53:00.000","level":"restless","seconds":60},{"dateTime":"2018-03-05T01:54:00.000","level":"asleep","seconds":180},{"dateTime":"2018-03-05T01:57:00.000","level":"restless","seconds":180},{"dateTime":"2018-03-05T02:00:00.000","level":"asleep","seconds":120},{"dateTime":"2018-03-05T02:02:00.000","level":"restless","seconds":60},{"dateTime":"2018-03-05T02:03:00.000","level":"asleep","seconds":420},{"dateTime":"2018-03-05T02:10:00.000","level":"restless","seconds":180},{"dateTime":"2018-03-05T02:13:00.000","level":"asleep","seconds":60},{"dateTime":"2018-03-05T02:14:00.000","level":"restless","seconds":60},{"dateTime":"2018-03-05T02:15:00.000","level":"asleep","seconds":60},{"dateTime":"2018-03-05T02:16:00.000","level":"restless","seconds":60},{"dateTime":"2018-03-05T02:17:00.000","level":"asleep","seconds":120},{"dateTime":"2018-03-05T02:19:00.000","level":"restless","seconds":120},{"dateTime":"2018-03-05T02:21:00.000","level":"asleep","seconds":4260},{"dateTime":"2018-03-05T03:32:00.000","level":"restless","seconds":360},{"dateTime":"2018-03-05T03:38:00.000","level":"asleep","seconds":420},{"dateTime":"2018-03-05T03:45:00.000","level":"restless","seconds":60},{"dateTime":"2018-03-05T03:46:00.000","level":"asleep","seconds":420},{"dateTime":"2018-03-05T03:53:00.000","level":"restless","seconds":60},{"dateTime":"2018-03-05T03:54:00.000","level":"asleep","seconds":3300},{"dateTime":"2018-03-05T04:49:00.000","level":"restless","seconds":60},{"dateTime":"2018-03-05T04:50:00.000","level":"asleep","seconds":60},{"dateTime":"2018-03-05T04:51:00.000","level":"restless","seconds":120},{"dateTime":"2018-03-05T04:53:00.000","level":"asleep","seconds":180},{"dateTime":"2018-03-05T04:56:00.000","level":"restless","seconds":60},{"dateTime":"2018-03-05T04:57:00.000","level":"asleep","seconds":60},{"dateTime":"2018-03-05T04:58:00.000","level":"restless","seconds":180},{"dateTime":"2018-03-05T05:01:00.000","level":"awake","seconds":60},{"dateTime":"2018-03-05T05:02:00.000","level":"restless","seconds":60},{"dateTime":"2018-03-05T05:03:00.000","level":"asleep","seconds":840},{"dateTime":"2018-03-05T05:17:00.000","level":"restless","seconds":60},{"dateTime":"2018-03-05T05:18:00.000","level":"asleep","seconds":2100}],"summary":{"asleep":{"count":0,"minutes":235},"awake":{"count":1,"minutes":1},"restless":{"count":17,"minutes":30}}},"logId":17441063602,"minutesAfterWakeup":0,"minutesAsleep":235,"minutesAwake":31,"minutesToFallAsleep":0,"startTime":"2018-03-05T01:27:00.000","timeInBed":266,"type":"classic"},{"dateOfSleep":"2018-03-04","duration":15000000,"efficiency":85,"endTime":"2018-03-04T05:30:00.000","infoCode":0,"levels":{"data":[{"dateTime":"2018-03-04T01:20:00.000","level":"restless","seconds":300},{"dateTime":"2018-03-04T01:25:00.000","level":"asleep","seconds":660},{"dateTime":"2018-03-04T01:36:00.000","level":"restless","seconds":120},{"dateTime":"2018-03-04T01:38:00.000","level":"asleep","seconds":540},{"dateTime":"2018-03-04T01:47:00.000","level":"restless","seconds":60},{"dateTime":"2018-03-04T01:48:00.000","level":"asleep","seconds":240},{"dateTime":"2018-03-04T01:52:00.000","level":"restless","seconds":120},{"dateTime":"2018-03-04T01:54:00.000","level":"asleep","seconds":2760},{"dateTime":"2018-03-04T02:40:00.000","level":"restless","seconds":120},{"dateTime":"2018-03-04T02:42:00.000","level":"asleep","seconds":300},{"dateTime":"2018-03-04T02:47:00.000","level":"restless","seconds":60},{"dateTime":"2018-03-04T02:48:00.000","level":"asleep","seconds":180},{"dateTime":"2018-03-04T02:51:00.000","level":"restless","seconds":60},{"dateTime":"2018-03-04T02:52:00.000","level":"asleep","seconds":120},{"dateTime":"2018-03-04T02:54:00.000","level":"restless","seconds":60},{"dateTime":"2018-03-04T02:55:00.000","level":"asleep","seconds":1620},{"dateTime":"2018-03-04T03:22:00.000","level":"restless","seconds":180},{"dateTime":"2018-03-04T03:25:00.000","level":"awake","seconds":60},{"dateTime":"2018-03-04T03:26:00.000","level":"restless","seconds":60},{"dateTime":"2018-03-04T03:27:00.000","level":"asleep","seconds":240},{"dateTime":"2018-03-04T03:31:00.000","level":"restless","seconds":120},{"dateTime":"2018-03-04T03:33:00.000","level":"asleep","seconds":120},{"dateTime":"2018-03-04T03:35:00.000","level":"restless","seconds":60},{"dateTime":"2018-03-04T03:36:00.000","level":"asleep","seconds":1680},{"dateTime":"2018-03-04T04:04:00.000","level":"restless","seconds":120},{"dateTime":"2018-03-04T04:06:00.000","level":"asleep","seconds":1260},{"dateTime":"2018-03-04T04:27:00.000","level":"restless","seconds":240},{"dateTime":"2018-03-04T04:31:00.000","level":"awake","seconds":60},{"dateTime":"2018-03-04T04:32:00.000","level":"restless","seconds":120},{"dateTime":"2018-03-04T04:34:00.000","level":"asleep","seconds":1680},{"dateTime":"2018-03-04T05:02:00.000","level":"restless","seconds":180},{"dateTime":"2018-03-04T05:05:00.000","level":"asleep","seconds":60},{"dateTime":"2018-03-04T05:06:00.000","level":"restless","seconds":60},{"dateTime":"2018-03-04T05:07:00.000","level":"asleep","seconds":720},{"dateTime":"2018-03-04T05:19:00.000","level":"restless","seconds":60},{"dateTime":"2018-03-04T05:20:00.000","level":"asleep","seconds":180},{"dateTime":"2018-03-04T05:23:00.000","level":"restless","seconds":60},{"dateTime":"2018-03-04T05:24:00.000","level":"asleep","seconds":300},{"dateTime":"2018-03-04T05:29:00.000","level":"restless","seconds":60}],"summary":{"asleep":{"count":0,"minutes":211},"awake":{"count":2,"minutes":2},"restless":{"count":20,"minutes":37}}},"logId":17441063601,"minutesAfterWakeup":1,"minutesAsleep":211,"minutesAwake":38,"minutesToFallAsleep":0,"startTime":"2018-03-04T01:20:00.000","timeInBed":250,"type":"classic"},{"dateOfSleep":"2018-03-03","duration":4440000,"efficiency":97,"endTime":"2018-03-03T16:22:30.000","infoCode":0,"levels":{"data":[{"dateTime":"2018-03-03T15:08:00.000","level":"asleep","seconds":480},{"dateTime":"2018-03-03T15:16:00.000","level":"awake","seconds":60},{"dateTime":"2018-03-03T15:17:00.000","level":"asleep","seconds":1800},{"dateTime":"2018-03-03T15:47:00.000","level":"awake","seconds":60},{"dateTime":"2018-03-03T15:48:00.000","level":"asleep","seconds":2040}],"summary":{"asleep":{"count":0,"minutes":72},"awake":{"count":2,"minutes":2},"restless":{"count":0,"minutes":0}}},"logId":17441063600,"minutesAfterWakeup":0,"minutesAsleep":72,"minutesAwake":2,"minutesToFallAsleep":0,"startTime":"2018-03-03T15:08:00.000","timeInBed":74,"type":"classic"},{"dateOfSleep":"2018-03-03","duration":19020000,"efficiency":91,"endTime":"2018-03-03T08:37:30.000","infoCode":0,"levels":{"data":[{"dateTime":"2018-03-03T03:20:30.000","level":"asleep","seconds":720},{"dateTime":"2018-03-03T03:32:30.000","level":"restless","seconds":60},{"dateTime":"2018-03-03T03:33:30.000","level":"asleep","seconds":660},{"dateTime":"2018-03-03T03:44:30.000","level":"restless","seconds":180},{"dateTime":"2018-03-03T03:47:30.000","level":"asleep","seconds":900},{"dateTime":"2018-03-03T04:02:30.000","level":"restless","seconds":120},{"dateTime":"2018-03-03T04:04:30.000","level":"asleep","seconds":240},{"dateTime":"2018-03-03T04:08:30.000","level":"awake","seconds":60},{"dateTime":"2018-03-03T04:09:30.000","level":"asleep","seconds":1740},{"dateTime":"2018-03-03T04:38:30.000","level":"awake","seconds":60},{"dateTime":"2018-03-03T04:39:30.000","level":"asleep","seconds":1500},{"dateTime":"2018-03-03T05:04:30.000","level":"restless","seconds":240},{"dateTime":"2018-03-03T05:08:30.000","level":"asleep","seconds":120},{"dateTime":"2018-03-03T05:10:30.000","level":"restless","seconds":180},{"dateTime":"2018-03-03T05:13:30.000","level":"asleep","seconds":120},{"dateTime":"2018-03-03T05:15:30.000","level":"restless","seconds":120},{"dateTime":"2018-03-03T05:17:30.000","level":"asleep","seconds":600},{"dateTime":"2018-03-03T05:27:30.000","level":"restless","seconds":60},{"dateTime":"2018-03-03T05:28:30.000","level":"asleep","seconds":780},{"dateTime":"2018-03-03T05:41:30.000","level":"restless","seconds":60},{"dateTime":"2018-03-03T05:42:30.000","level":"asleep","seconds":540},{"dateTime":"2018-03-03T05:51:30.000","level":"awake","seconds":60},{"dateTime":"2018-03-03T05:52:30.000","level":"asleep","seconds":4800},{"dateTime":"2018-03-03T07:12:30.000","level":"restless","seconds":60},{"dateTime":"2018-03-03T07:13:30.000","level":"awake","seconds":60},{"dateTime":"2018-03-03T07:14:30.000","level":"restless","seconds":120},{"dateTime":"2018-03-03T07:16:30.000","level":"asleep","seconds":780},{"dateTime":"2018-03-03T07:29:30.000","level":"restless","seconds":180},{"dateTime":"2018-03-03T07:32:30.000","level":"asleep","seconds":1800},{"dateTime":"2018-03-03T08:02:30.000","level":"restless","seconds":120},{"dateTime":"2018-03-03T08:04:30.000","level":"asleep","seconds":240},{"dateTime":"2018-03-03T08:08:30.000","level":"restless","seconds":60},{"dateTime":"2018-03-03T08:09:30.000","level":"asleep","seconds":1680}],"summary":{"asleep":{"count":0,"minutes":287},"awake":{"count":4,"minutes":4},"restless":{"count":13,"minutes":26}}},"logId":17441063599,"minutesAfterWakeup":0,"minutesAsleep":287,"minutesAwake":30,"minutesToFallAsleep":0,"startTime":"2018-03-03T03:20:30.000","timeInBed":317,"type":"classic"},{"dateOfSleep":"2018-03-02","duration":5220000,"efficiency":98,"endTime":"2018-03-02T12:35:30.000","infoCode":0,"levels":{"data":[{"dateTime":"2018-03-02T11:08:00.000","level":"restless","seconds":60},{"dateTime":"2018-03-02T11:09:00.000","level":"asleep","seconds":2700},{"dateTime":"2018-03-02T11:54:00.000","level":"restless","seconds":60},{"dateTime":"2018-03-02T11:55:00.000","level":"asleep","seconds":2340},{"dateTime":"2018-03-02T12:34:00.000","level":"restless","seconds":60}],"summary":{"asleep":{"count":0,"minutes":84},"awake":{"count":0,"minutes":0},"restless":{"count":3,"minutes":3}}},"logId":17441063598,"minutesAfterWakeup":1,"minutesAsleep":84,"minutesAwake":2,"minutesToFallAsleep":0,"startTime":"2018-03-02T11:08:00.000","timeInBed":87,"type":"classic"},{"dateOfSleep":"2018-03-02","duration":4980000,"efficiency":90,"endTime":"2018-03-02T09:15:00.000","infoCode":0,"levels":{"data":[{"dateTime":"2018-03-02T07:51:30.000","level":"asleep","seconds":2820},{"dateTime":"2018-03-02T08:38:30.000","level":"restless","seconds":60},{"dateTime":"2018-03-02T08:39:30.000","level":"asleep","seconds":120},{"dateTime":"2018-03-02T08:41:30.000","level":"restless","seconds":120},{"dateTime":"2018-03-02T08:43:30.000","level":"asleep","seconds":1200},{"dateTime":"2018-03-02T09:03:30.000","level":"restless","seconds":180},{"dateTime":"2018-03-02T09:06:30.000","level":"asleep","seconds":300},{"dateTime":"2018-03-02T09:11:30.000","level":"awake","seconds":120},{"dateTime":"2018-03-02T09:13:30.000","level":"asleep","seconds":60}],"summary":{"asleep":{"count":0,"minutes":75},"awake":{"count":1,"minutes":2},"restless":{"count":3,"minutes":6}}},"logId":17441063597,"minutesAfterWakeup":0,"minutesAsleep":75,"minutesAwake":8,"minutesToFallAsleep":0,"startTime":"2018-03-02T07:51:30.000","timeInBed":83,"type":"classic"},{"dateOfSleep":"2018-03-02","duration":17760000,"efficiency":92,"endTime":"2018-03-02T05:56:30.000","infoCode":0,"levels":{"data":[{"dateTime":"2018-03-02T01:00:30.000","level":"awake","seconds":120},{"dateTime":"2018-03-02T01:02:30.000","level":"restless","seconds":360},{"dateTime":"2018-03-02T01:08:30.000","level":"asleep","seconds":120},{"dateTime":"2018-03-02T01:10:30.000","level":"restless","seconds":120},{"dateTime":"2018-03-02T01:12:30.000","level":"asleep","seconds":4140},{"dateTime":"2018-03-02T02:21:30.000","level":"restless","seconds":60},{"dateTime":"2018-03-02T02:22:30.000","level":"asleep","seconds":1680},{"dateTime":"2018-03-02T02:50:30.000","level":"restless","seconds":60},{"dateTime":"2018-03-02T02:51:30.000","level":"asleep","seconds":2160},{"dateTime":"2018-03-02T03:27:30.000","level":"awake","seconds":60},{"dateTime":"2018-03-02T03:28:30.000","level":"asleep","seconds":1740},{"dateTime":"2018-03-02T03:57:30.000","level":"restless","seconds":60},{"dateTime":"2018-03-02T03:58:30.000","level":"asleep","seconds":2400},{"dateTime":"2018-03-02T04:38:30.000","level":"restless","seconds":120},{"dateTime":"2018-03-02T04:40:30.000","level":"awake","seconds":60},{"dateTime":"2018-03-02T04:41:30.000","level":"asleep","seconds":2280},{"dateTime":"2018-03-02T05:19:30.000","level":"restless","seconds":120},{"dateTime":"2018-03-02T05:21:30.000","level":"asleep","seconds":420},{"dateTime":"2018-03-02T05:28:30.000","level":"restless","seconds":60},{"dateTime":"2018-03-02T05:29:30.000","level":"asleep","seconds":600},{"dateTime":"2018-03-02T05:39:30.000","level":"restless","seconds":60},{"dateTime":"2018-03-02T05:40:30.000","level":"asleep","seconds":360},{"dateTime":"2018-03-02T05:46:30.000","level":"restless","seconds":120},{"dateTime":"2018-03-02T05:48:30.000","level":"asleep","seconds":480}],"summary":{"asleep":{"count":0,"minutes":273},"awake":{"count":3,"minutes":4},"restless":{"count":10,"minutes":19}}},"logId":17441063596,"minutesAfterWakeup":0,"minutesAsleep":273,"minutesAwake":23,"minutesToFallAsleep":0,"startTime":"2018-03-02T01:00:30.000","timeInBed":296,"type":"classic"},{"dateOfSleep":"2018-03-01","duration":18600000,"efficiency":87,"endTime":"2018-03-01T07:59:30.000","infoCode":0,"levels":{"data":[{"dateTime":"2018-03-01T02:49:00.000","level":"asleep","seconds":600},{"dateTime":"2018-03-01T02:59:00.000","level":"restless","seconds":180},{"dateTime":"2018-03-01T03:02:00.000","level":"asleep","seconds":240},{"dateTime":"2018-03-01T03:06:00.000","level":"restless","seconds":60},{"dateTime":"2018-03-01T03:07:00.000","level":"asleep","seconds":1320},{"dateTime":"2018-03-01T03:29:00.000","level":"restless","seconds":120},{"dateTime":"2018-03-01T03:31:00.000","level":"asleep","seconds":3240},{"dateTime":"2018-03-01T04:25:00.000","level":"awake","seconds":60},{"dateTime":"2018-03-01T04:26:00.000","level":"asleep","seconds":2760},{"dateTime":"2018-03-01T05:12:00.000","level":"restless","seconds":60},{"dateTime":"2018-03-01T05:13:00.000","level":"asleep","seconds":60},{"dateTime":"2018-03-01T05:14:00.000","level":"restless","seconds":60},{"dateTime":"2018-03-01T05:15:00.000","level":"awake","seconds":60},{"dateTime":"2018-03-01T05:16:00.000","level":"restless","seconds":120},{"dateTime":"2018-03-01T05:18:00.000","level":"asleep","seconds":1320},{"dateTime":"2018-03-01T05:40:00.000","level":"restless","seconds":120},{"dateTime":"2018-03-01T05:42:00.000","level":"asleep","seconds":1140},{"dateTime":"2018-03-01T06:01:00.000","level":"awake","seconds":60},{"dateTime":"2018-03-01T06:02:00.000","level":"restless","seconds":120},{"dateTime":"2018-03-01T06:04:00.000","level":"asleep","seconds":1200},{"dateTime":"2018-03-01T06:24:00.000","level":"awake","seconds":60},{"dateTime":"2018-03-01T06:25:00.000","level":"restless","seconds":60},{"dateTime":"2018-03-01T06:26:00.000","level":"awake","seconds":60},{"dateTime":"2018-03-01T06:27:00.000","level":"restless","seconds":180},{"dateTime":"2018-03-01T06:30:00.000","level":"asleep","seconds":540},{"dateTime":"2018-03-01T06:39:00.000","level":"restless","seconds":60},{"dateTime":"2018-03-01T06:40:00.000","level":"awake","seconds":60},{"dateTime":"2018-03-01T06:41:00.000","level":"restless","seconds":60},{"dateTime":"2018-03-01T06:42:00.000","level":"asleep","seconds":60},{"dateTime":"2018-03-01T06:43:00.000","level":"awake","seconds":60},{"dateTime":"2018-03-01T06:44:00.000","level":"asleep","seconds":240},{"dateTime":"2018-03-01T06:48:00.000","level":"restless","seconds":60},{"dateTime":"2018-03-01T06:49:00.000","level":"awake","seconds":60},{"dateTime":"2018-03-01T06:50:00.000","level":"asleep","seconds":60},{"dateTime":"2018-03-01T06:51:00.000","level":"awake","seconds":120},{"dateTime":"2018-03-01T06:53:00.000","level":"asleep","seconds":180},{"dateTime":"2018-03-01T06:56:00.000","level":"restless","seconds":240},{"dateTime":"2018-03-01T07:00:00.000","level":"asleep","seconds":1800},{"dateTime":"2018-03-01T07:30:00.000","level":"restless","seconds":60},{"dateTime":"2018-03-01T07:31:00.000","level":"asleep","seconds":1020},{"dateTime":"2018-03-01T07:48:00.000","level":"restless","seconds":180},{"dateTime":"2018-03-01T07:51:00.000","level":"asleep","seconds":180},{"dateTime":"2018-03-01T07:54:00.000","level":"awake","seconds":60},{"dateTime":"2018-03-01T07:55:00.000","level":"asleep","seconds":60},{"dateTime":"2018-03-01T07:56:00.000","level":"awake","seconds":60},{"dateTime":"2018-03-01T07:57:00.000","level":"asleep","seconds":120}],"summary":{"asleep":{"count":0,"minutes":269},"awake":{"count":11,"minutes":12},"restless":{"count":16,"minutes":29}}},"logId":17441063595,"minutesAfterWakeup":0,"minutesAsleep":269,"minutesAwake":41,"minutesToFallAsleep":0,"startTime":"2018-03-01T02:49:00.000","timeInBed":310,"type":"classic"},{"dateOfSleep":"2018-02-28","duration":22860000,"efficiency":90,"endTime":"2018-02-28T09:35:00.000","infoCode":0,"levels":{"data":[{"dateTime":"2018-02-28T03:13:30.000","level":"asleep","seconds":2280},{"dateTime":"2018-02-28T03:51:30.000","level":"restless","seconds":60},{"dateTime":"2018-02-28T03:52:30.000","level":"asleep","seconds":240},{"dateTime":"2018-02-28T03:56:30.000","level":"restless","seconds":60},{"dateTime":"2018-02-28T03:57:30.000","level":"asleep","seconds":1140},{"dateTime":"2018-02-28T04:16:30.000","level":"restless","seconds":60},{"dateTime":"2018-02-28T04:17:30.000","level":"asleep","seconds":2520},{"dateTime":"2018-02-28T04:59:30.000","level":"awake","seconds":60},{"dateTime":"2018-02-28T05:00:30.000","level":"asleep","seconds":540},{"dateTime":"2018-02-28T05:09:30.000","level":"restless","seconds":60},{"dateTime":"2018-02-28T05:10:30.000","level":"asleep","seconds":540},{"dateTime":"2018-02-28T05:19:30.000","level":"awake","seconds":60},{"dateTime":"2018-02-28T05:20:30.000","level":"asleep","seconds":1140},{"dateTime":"2018-02-28T05:39:30.000","level":"restless","seconds":120},{"dateTime":"2018-02-28T05:41:30.000","level":"asleep","seconds":1440},{"dateTime":"2018-02-28T06:05:30.000","level":"restless","seconds":120},{"dateTime":"2018-02-28T06:07:30.000","level":"asleep","seconds":480},{"dateTime":"2018-02-28T06:15:30.000","level":"awake","seconds":120},{"dateTime":"2018-02-28T06:17:30.000","level":"asleep","seconds":780},{"dateTime":"2018-02-28T06:30:30.000","level":"restless","seconds":180},{"dateTime":"2018-02-28T06:33:30.000","level":"asleep","seconds":660},{"dateTime":"2018-02-28T06:44:30.000","level":"restless","seconds":120},{"dateTime":"2018-02-28T06:46:30.000","level":"awake","seconds":120},{"dateTime":"2018-02-28T06:48:30.000","level":"restless","seconds":120},{"dateTime":"2018-02-28T06:50:30.000","level":"awake","seconds":60},{"dateTime":"2018-02-28T06:51:30.000","level":"asleep","seconds":60},{"dateTime":"2018-02-28T06:52:30.000","level":"restless","seconds":60},{"dateTime":"2018-02-28T06:53:30.000","level":"awake","seconds":60},{"dateTime":"2018-02-28T06:54:30.000","level":"restless","seconds":180},{"dateTime":"2018-02-28T06:57:30.000","level":"asleep","seconds":600},{"dateTime":"2018-02-28T07:07:30.000","level":"restless","seconds":180},{"dateTime":"2018-02-28T07:10:30.000","level":"asleep","seconds":660},{"dateTime":"2018-02-28T07:21:30.000","level":"restless","seconds":60},{"dateTime":"2018-02-28T07:22:30.000","level":"asleep","seconds":1800},{"dateTime":"2018-02-28T07:52:30.000","level":"restless","seconds":180},{"dateTime":"2018-02-28T07:55:30.000","level":"asleep","seconds":2700},{"dateTime":"2018-02-28T08:40:30.000","level":"restless","seconds":60},{"dateTime":"2018-02-28T08:41:30.000","level":"asleep","seconds":1080},{"dateTime":"2018-02-28T08:59:30.000","level":"restless","seconds":60},{"dateTime":"2018-02-28T09:00:30.000","level":"asleep","seconds":480},{"dateTime":"2018-02-28T09:08:30.000","level":"restless","seconds":60},{"dateTime":"2018-02-28T09:09:30.000","level":"asleep","seconds":1500}],"summary":{"asleep":{"count":0,"minutes":344},"awake":{"count":6,"minutes":8},"restless":{"count":17,"minutes":29}}},"logId":17441063594,"minutesAfterWakeup":0,"minutesAsleep":344,"minutesAwake":37,"minutesToFallAsleep":0,"startTime":"2018-02-28T03:13:30.000","timeInBed":381,"type":"classic"}]}
```
