## Supplementary Data 2 for "Digital phenotyping by consumer wearables identifies sleep-associated markers of cardiovascular disease risk and biological aging": SleepDetailed_1217-0064-NHC.json

```
{"sleep":[{"dateOfSleep":"2018-03-27","duration":27600000,"efficiency":91,"endTime":"2018-03-27T06:24:30.000","infoCode":0,"levels":{"data":[{"dateTime":"2018-03-26T22:44:00.000","level":"awake","seconds":60},{"dateTime":"2018-03-26T22:45:00.000","level":"restless","seconds":120},{"dateTime":"2018-03-26T22:47:00.000","level":"asleep","seconds":4440},{"dateTime":"2018-03-27T00:01:00.000","level":"restless","seconds":60},{"dateTime":"2018-03-27T00:02:00.000","level":"asleep","seconds":420},{"dateTime":"2018-03-27T00:09:00.000","level":"restless","seconds":60},{"dateTime":"2018-03-27T00:10:00.000","level":"asleep","seconds":1020},{"dateTime":"2018-03-27T00:27:00.000","level":"restless","seconds":60},{"dateTime":"2018-03-27T00:28:00.000","level":"asleep","seconds":120},{"dateTime":"2018-03-27T00:30:00.000","level":"restless","seconds":60},{"dateTime":"2018-03-27T00:31:00.000","level":"awake","seconds":60},{"dateTime":"2018-03-27T00:32:00.000","level":"restless","seconds":240},{"dateTime":"2018-03-27T00:36:00.000","level":"asleep","seconds":180},{"dateTime":"2018-03-27T00:39:00.000","level":"restless","seconds":60},{"dateTime":"2018-03-27T00:40:00.000","level":"asleep","seconds":960},{"dateTime":"2018-03-27T00:56:00.000","level":"restless","seconds":60},{"dateTime":"2018-03-27T00:57:00.000","level":"asleep","seconds":180},{"dateTime":"2018-03-27T01:00:00.000","level":"restless","seconds":60},{"dateTime":"2018-03-27T01:01:00.000","level":"asleep","seconds":480},{"dateTime":"2018-03-27T01:09:00.000","level":"restless","seconds":120},{"dateTime":"2018-03-27T01:11:00.000","level":"asleep","seconds":60},{"dateTime":"2018-03-27T01:12:00.000","level":"restless","seconds":120},{"dateTime":"2018-03-27T01:14:00.000","level":"asleep","seconds":2100},{"dateTime":"2018-03-27T01:49:00.000","level":"restless","seconds":300},{"dateTime":"2018-03-27T01:54:00.000","level":"awake","seconds":120},{"dateTime":"2018-03-27T01:56:00.000","level":"restless","seconds":60},{"dateTime":"2018-03-27T01:57:00.000","level":"asleep","seconds":2340},{"dateTime":"2018-03-27T02:36:00.000","level":"restless","seconds":120},{"dateTime":"2018-03-27T02:38:00.000","level":"asleep","seconds":120},{"dateTime":"2018-03-27T02:40:00.000","level":"restless","seconds":60},{"dateTime":"2018-03-27T02:41:00.000","level":"asleep","seconds":8880},{"dateTime":"2018-03-27T05:09:00.000","level":"restless","seconds":120},{"dateTime":"2018-03-27T05:11:00.000","level":"asleep","seconds":120},{"dateTime":"2018-03-27T05:13:00.000","level":"restless","seconds":120},{"dateTime":"2018-03-27T05:15:00.000","level":"asleep","seconds":360},{"dateTime":"2018-03-27T05:21:00.000","level":"restless","seconds":60},{"dateTime":"2018-03-27T05:22:00.000","level":"asleep","seconds":60},{"dateTime":"2018-03-27T05:23:00.000","level":"restless","seconds":120},{"dateTime":"2018-03-27T05:25:00.000","level":"awake","seconds":60},{"dateTime":"2018-03-27T05:26:00.000","level":"asleep","seconds":780},{"dateTime":"2018-03-27T05:39:00.000","level":"restless","seconds":120},{"dateTime":"2018-03-27T05:41:00.000","level":"asleep","seconds":2160},{"dateTime":"2018-03-27T06:17:00.000","level":"restless","seconds":60},{"dateTime":"2018-03-27T06:18:00.000","level":"asleep","seconds":60},{"dateTime":"2018-03-27T06:19:00.000","level":"restless","seconds":120},{"dateTime":"2018-03-27T06:21:00.000","level":"asleep","seconds":180}],"summary":{"asleep":{"count":0,"minutes":417},"awake":{"count":4,"minutes":5},"restless":{"count":22,"minutes":38}}},"logId":17686837626,"minutesAfterWakeup":0,"minutesAsleep":417,"minutesAwake":43,"minutesToFallAsleep":0,"startTime":"2018-03-26T22:44:00.000","timeInBed":460,"type":"classic"},{"dateOfSleep":"2018-03-26","duration":22920000,"efficiency":93,"endTime":"2018-03-26T06:21:00.000","infoCode":0,"levels":{"data":[{"dateTime":"2018-03-25T23:58:30.000","level":"asleep","seconds":120},{"dateTime":"2018-03-26T00:00:30.000","level":"restless","seconds":60},{"dateTime":"2018-03-26T00:01:30.000","level":"asleep","seconds":60},{"dateTime":"2018-03-26T00:02:30.000","level":"restless","seconds":120},{"dateTime":"2018-03-26T00:04:30.000","level":"awake","seconds":60},{"dateTime":"2018-03-26T00:05:30.000","level":"asleep","seconds":2580},{"dateTime":"2018-03-26T00:48:30.000","level":"restless","seconds":180},{"dateTime":"2018-03-26T00:51:30.000","level":"asleep","seconds":60},{"dateTime":"2018-03-26T00:52:30.000","level":"restless","seconds":60},{"dateTime":"2018-03-26T00:53:30.000","level":"asleep","seconds":240},{"dateTime":"2018-03-26T00:57:30.000","level":"restless","seconds":60},{"dateTime":"2018-03-26T00:58:30.000","level":"asleep","seconds":180},{"dateTime":"2018-03-26T01:01:30.000","level":"restless","seconds":60},{"dateTime":"2018-03-26T01:02:30.000","level":"asleep","seconds":300},{"dateTime":"2018-03-26T01:07:30.000","level":"restless","seconds":60},{"dateTime":"2018-03-26T01:08:30.000","level":"asleep","seconds":420},{"dateTime":"2018-03-26T01:15:30.000","level":"restless","seconds":60},{"dateTime":"2018-03-26T01:16:30.000","level":"asleep","seconds":1500},{"dateTime":"2018-03-26T01:41:30.000","level":"restless","seconds":60},{"dateTime":"2018-03-26T01:42:30.000","level":"asleep","seconds":540},{"dateTime":"2018-03-26T01:51:30.000","level":"restless","seconds":60},{"dateTime":"2018-03-26T01:52:30.000","level":"asleep","seconds":3600},{"dateTime":"2018-03-26T02:52:30.000","level":"restless","seconds":60},{"dateTime":"2018-03-26T02:53:30.000","level":"asleep","seconds":1080},{"dateTime":"2018-03-26T03:11:30.000","level":"restless","seconds":60},{"dateTime":"2018-03-26T03:12:30.000","level":"asleep","seconds":540},{"dateTime":"2018-03-26T03:21:30.000","level":"restless","seconds":60},{"dateTime":"2018-03-26T03:22:30.000","level":"asleep","seconds":4260},{"dateTime":"2018-03-26T04:33:30.000","level":"restless","seconds":60},{"dateTime":"2018-03-26T04:34:30.000","level":"asleep","seconds":180},{"dateTime":"2018-03-26T04:37:30.000","level":"restless","seconds":60},{"dateTime":"2018-03-26T04:38:30.000","level":"asleep","seconds":240},{"dateTime":"2018-03-26T04:42:30.000","level":"restless","seconds":420},{"dateTime":"2018-03-26T04:49:30.000","level":"awake","seconds":60},{"dateTime":"2018-03-26T04:50:30.000","level":"asleep","seconds":5340},{"dateTime":"2018-03-26T06:19:30.000","level":"restless","seconds":60}],"summary":{"asleep":{"count":0,"minutes":354},"awake":{"count":2,"minutes":2},"restless":{"count":17,"minutes":26}}},"logId":17686837625,"minutesAfterWakeup":1,"minutesAsleep":354,"minutesAwake":27,"minutesToFallAsleep":0,"startTime":"2018-03-25T23:58:30.000","timeInBed":382,"type":"classic"},{"dateOfSleep":"2018-03-25","duration":21060000,"efficiency":89,"endTime":"2018-03-25T09:12:30.000","infoCode":0,"levels":{"data":[{"dateTime":"2018-03-25T03:21:00.000","level":"asleep","seconds":3540},{"dateTime":"2018-03-25T04:20:00.000","level":"restless","seconds":120},{"dateTime":"2018-03-25T04:22:00.000","level":"asleep","seconds":4800},{"dateTime":"2018-03-25T05:42:00.000","level":"restless","seconds":60},{"dateTime":"2018-03-25T05:43:00.000","level":"asleep","seconds":1740},{"dateTime":"2018-03-25T06:12:00.000","level":"restless","seconds":240},{"dateTime":"2018-03-25T06:16:00.000","level":"awake","seconds":480},{"dateTime":"2018-03-25T06:24:00.000","level":"restless","seconds":180},{"dateTime":"2018-03-25T06:27:00.000","level":"awake","seconds":60},{"dateTime":"2018-03-25T06:28:00.000","level":"restless","seconds":60},{"dateTime":"2018-03-25T06:29:00.000","level":"asleep","seconds":300},{"dateTime":"2018-03-25T06:34:00.000","level":"restless","seconds":60},{"dateTime":"2018-03-25T06:35:00.000","level":"asleep","seconds":4800},{"dateTime":"2018-03-25T07:55:00.000","level":"restless","seconds":120},{"dateTime":"2018-03-25T07:57:00.000","level":"awake","seconds":300},{"dateTime":"2018-03-25T08:02:00.000","level":"restless","seconds":60},{"dateTime":"2018-03-25T08:03:00.000","level":"asleep","seconds":1860},{"dateTime":"2018-03-25T08:34:00.000","level":"restless","seconds":180},{"dateTime":"2018-03-25T08:37:00.000","level":"asleep","seconds":60},{"dateTime":"2018-03-25T08:38:00.000","level":"restless","seconds":360},{"dateTime":"2018-03-25T08:44:00.000","level":"asleep","seconds":1560},{"dateTime":"2018-03-25T09:10:00.000","level":"restless","seconds":60},{"dateTime":"2018-03-25T09:11:00.000","level":"asleep","seconds":60}],"summary":{"asleep":{"count":0,"minutes":312},"awake":{"count":3,"minutes":14},"restless":{"count":11,"minutes":25}}},"logId":17686837624,"minutesAfterWakeup":0,"minutesAsleep":312,"minutesAwake":39,"minutesToFallAsleep":0,"startTime":"2018-03-25T03:21:00.000","timeInBed":351,"type":"classic"},{"dateOfSleep":"2018-03-24","duration":31800000,"efficiency":89,"endTime":"2018-03-24T09:58:00.000","infoCode":0,"levels":{"data":[{"dateTime":"2018-03-24T01:07:30.000","level":"asleep","seconds":120},{"dateTime":"2018-03-24T01:09:30.000","level":"restless","seconds":180},{"dateTime":"2018-03-24T01:12:30.000","level":"awake","seconds":180},{"dateTime":"2018-03-24T01:15:30.000","level":"restless","seconds":240},{"dateTime":"2018-03-24T01:19:30.000","level":"asleep","seconds":1920},{"dateTime":"2018-03-24T01:51:30.000","level":"restless","seconds":120},{"dateTime":"2018-03-24T01:53:30.000","level":"asleep","seconds":2460},{"dateTime":"2018-03-24T02:34:30.000","level":"restless","seconds":120},{"dateTime":"2018-03-24T02:36:30.000","level":"asleep","seconds":720},{"dateTime":"2018-03-24T02:48:30.000","level":"restless","seconds":240},{"dateTime":"2018-03-24T02:52:30.000","level":"awake","seconds":60},{"dateTime":"2018-03-24T02:53:30.000","level":"restless","seconds":180},{"dateTime":"2018-03-24T02:56:30.000","level":"asleep","seconds":4140},{"dateTime":"2018-03-24T04:05:30.000","level":"restless","seconds":60},{"dateTime":"2018-03-24T04:06:30.000","level":"asleep","seconds":1200},{"dateTime":"2018-03-24T04:26:30.000","level":"restless","seconds":60},{"dateTime":"2018-03-24T04:27:30.000","level":"asleep","seconds":60},{"dateTime":"2018-03-24T04:28:30.000","level":"restless","seconds":120},{"dateTime":"2018-03-24T04:30:30.000","level":"awake","seconds":60},{"dateTime":"2018-03-24T04:31:30.000","level":"restless","seconds":60},{"dateTime":"2018-03-24T04:32:30.000","level":"asleep","seconds":1380},{"dateTime":"2018-03-24T04:55:30.000","level":"restless","seconds":60},{"dateTime":"2018-03-24T04:56:30.000","level":"asleep","seconds":1140},{"dateTime":"2018-03-24T05:15:30.000","level":"restless","seconds":180},{"dateTime":"2018-03-24T05:18:30.000","level":"asleep","seconds":60},{"dateTime":"2018-03-24T05:19:30.000","level":"restless","seconds":180},{"dateTime":"2018-03-24T05:22:30.000","level":"asleep","seconds":4440},{"dateTime":"2018-03-24T06:36:30.000","level":"restless","seconds":60},{"dateTime":"2018-03-24T06:37:30.000","level":"asleep","seconds":3120},{"dateTime":"2018-03-24T07:29:30.000","level":"restless","seconds":180},{"dateTime":"2018-03-24T07:32:30.000","level":"awake","seconds":300},{"dateTime":"2018-03-24T07:37:30.000","level":"restless","seconds":120},{"dateTime":"2018-03-24T07:39:30.000","level":"asleep","seconds":60},{"dateTime":"2018-03-24T07:40:30.000","level":"restless","seconds":120},{"dateTime":"2018-03-24T07:42:30.000","level":"awake","seconds":60},{"dateTime":"2018-03-24T07:43:30.000","level":"asleep","seconds":360},{"dateTime":"2018-03-24T07:49:30.000","level":"restless","seconds":240},{"dateTime":"2018-03-24T07:53:30.000","level":"awake","seconds":120},{"dateTime":"2018-03-24T07:55:30.000","level":"restless","seconds":60},{"dateTime":"2018-03-24T07:56:30.000","level":"asleep","seconds":7260}],"summary":{"asleep":{"count":0,"minutes":474},"awake":{"count":6,"minutes":13},"restless":{"count":19,"minutes":43}}},"logId":17686837623,"minutesAfterWakeup":0,"minutesAsleep":474,"minutesAwake":56,"minutesToFallAsleep":0,"startTime":"2018-03-24T01:07:30.000","timeInBed":530,"type":"classic"},{"dateOfSleep":"2018-03-23","duration":28560000,"efficiency":88,"endTime":"2018-03-23T06:18:00.000","infoCode":0,"levels":{"data":[{"dateTime":"2018-03-22T22:21:30.000","level":"restless","seconds":120},{"dateTime":"2018-03-22T22:23:30.000","level":"asleep","seconds":120},{"dateTime":"2018-03-22T22:25:30.000","level":"restless","seconds":60},{"dateTime":"2018-03-22T22:26:30.000","level":"asleep","seconds":60},{"dateTime":"2018-03-22T22:27:30.000","level":"restless","seconds":60},{"dateTime":"2018-03-22T22:28:30.000","level":"asleep","seconds":2460},{"dateTime":"2018-03-22T23:09:30.000","level":"restless","seconds":60},{"dateTime":"2018-03-22T23:10:30.000","level":"asleep","seconds":60},{"dateTime":"2018-03-22T23:11:30.000","level":"restless","seconds":120},{"dateTime":"2018-03-22T23:13:30.000","level":"awake","seconds":60},{"dateTime":"2018-03-22T23:14:30.000","level":"restless","seconds":120},{"dateTime":"2018-03-22T23:16:30.000","level":"asleep","seconds":3720},{"dateTime":"2018-03-23T00:18:30.000","level":"restless","seconds":240},{"dateTime":"2018-03-23T00:22:30.000","level":"awake","seconds":240},{"dateTime":"2018-03-23T00:26:30.000","level":"restless","seconds":60},{"dateTime":"2018-03-23T00:27:30.000","level":"asleep","seconds":540},{"dateTime":"2018-03-23T00:36:30.000","level":"restless","seconds":60},{"dateTime":"2018-03-23T00:37:30.000","level":"asleep","seconds":180},{"dateTime":"2018-03-23T00:40:30.000","level":"restless","seconds":60},{"dateTime":"2018-03-23T00:41:30.000","level":"asleep","seconds":300},{"dateTime":"2018-03-23T00:46:30.000","level":"restless","seconds":120},{"dateTime":"2018-03-23T00:48:30.000","level":"asleep","seconds":120},{"dateTime":"2018-03-23T00:50:30.000","level":"restless","seconds":120},{"dateTime":"2018-03-23T00:52:30.000","level":"asleep","seconds":4500},{"dateTime":"2018-03-23T02:07:30.000","level":"restless","seconds":60},{"dateTime":"2018-03-23T02:08:30.000","level":"asleep","seconds":1920},{"dateTime":"2018-03-23T02:40:30.000","level":"restless","seconds":60},{"dateTime":"2018-03-23T02:41:30.000","level":"asleep","seconds":180},{"dateTime":"2018-03-23T02:44:30.000","level":"restless","seconds":60},{"dateTime":"2018-03-23T02:45:30.000","level":"asleep","seconds":120},{"dateTime":"2018-03-23T02:47:30.000","level":"restless","seconds":120},{"dateTime":"2018-03-23T02:49:30.000","level":"asleep","seconds":120},{"dateTime":"2018-03-23T02:51:30.000","level":"restless","seconds":60},{"dateTime":"2018-03-23T02:52:30.000","level":"asleep","seconds":960},{"dateTime":"2018-03-23T03:08:30.000","level":"restless","seconds":60},{"dateTime":"2018-03-23T03:09:30.000","level":"asleep","seconds":180},{"dateTime":"2018-03-23T03:12:30.000","level":"restless","seconds":60},{"dateTime":"2018-03-23T03:13:30.000","level":"asleep","seconds":1320},{"dateTime":"2018-03-23T03:35:30.000","level":"restless","seconds":60},{"dateTime":"2018-03-23T03:36:30.000","level":"asleep","seconds":180},{"dateTime":"2018-03-23T03:39:30.000","level":"restless","seconds":60},{"dateTime":"2018-03-23T03:40:30.000","level":"asleep","seconds":720},{"dateTime":"2018-03-23T03:52:30.000","level":"restless","seconds":60},{"dateTime":"2018-03-23T03:53:30.000","level":"asleep","seconds":120},{"dateTime":"2018-03-23T03:55:30.000","level":"restless","seconds":360},{"dateTime":"2018-03-23T04:01:30.000","level":"awake","seconds":60},{"dateTime":"2018-03-23T04:02:30.000","level":"restless","seconds":60},{"dateTime":"2018-03-23T04:03:30.000","level":"asleep","seconds":360},{"dateTime":"2018-03-23T04:09:30.000","level":"restless","seconds":120},{"dateTime":"2018-03-23T04:11:30.000","level":"asleep","seconds":120},{"dateTime":"2018-03-23T04:13:30.000","level":"restless","seconds":60},{"dateTime":"2018-03-23T04:14:30.000","level":"asleep","seconds":4980},{"dateTime":"2018-03-23T05:37:30.000","level":"restless","seconds":240},{"dateTime":"2018-03-23T05:41:30.000","level":"awake","seconds":60},{"dateTime":"2018-03-23T05:42:30.000","level":"restless","seconds":60},{"dateTime":"2018-03-23T05:43:30.000","level":"awake","seconds":60},{"dateTime":"2018-03-23T05:44:30.000","level":"asleep","seconds":1320},{"dateTime":"2018-03-23T06:06:30.000","level":"restless","seconds":60},{"dateTime":"2018-03-23T06:07:30.000","level":"asleep","seconds":600}],"summary":{"asleep":{"count":0,"minutes":421},"awake":{"count":5,"minutes":8},"restless":{"count":29,"minutes":47}}},"logId":17686837622,"minutesAfterWakeup":0,"minutesAsleep":421,"minutesAwake":55,"minutesToFallAsleep":0,"startTime":"2018-03-22T22:21:30.000","timeInBed":476,"type":"classic"},{"dateOfSleep":"2018-03-22","duration":15420000,"efficiency":97,"endTime":"2018-03-22T06:20:30.000","infoCode":0,"levels":{"data":[{"dateTime":"2018-03-22T02:03:00.000","level":"awake","seconds":180},{"dateTime":"2018-03-22T02:06:00.000","level":"restless","seconds":60},{"dateTime":"2018-03-22T02:07:00.000","level":"asleep","seconds":11220},{"dateTime":"2018-03-22T05:14:00.000","level":"restless","seconds":120},{"dateTime":"2018-03-22T05:16:00.000","level":"asleep","seconds":180},{"dateTime":"2018-03-22T05:19:00.000","level":"restless","seconds":60},{"dateTime":"2018-03-22T05:20:00.000","level":"asleep","seconds":3600}],"summary":{"asleep":{"count":0,"minutes":250},"awake":{"count":1,"minutes":3},"restless":{"count":3,"minutes":4}}},"logId":17686837621,"minutesAfterWakeup":0,"minutesAsleep":250,"minutesAwake":7,"minutesToFallAsleep":0,"startTime":"2018-03-22T02:03:00.000","timeInBed":257,"type":"classic"},{"dateOfSleep":"2018-03-22","duration":9120000,"efficiency":95,"endTime":"2018-03-22T00:45:30.000","infoCode":0,"levels":{"data":[{"dateTime":"2018-03-21T22:13:00.000","level":"asleep","seconds":7320},{"dateTime":"2018-03-22T00:15:00.000","level":"restless","seconds":60},{"dateTime":"2018-03-22T00:16:00.000","level":"asleep","seconds":180},{"dateTime":"2018-03-22T00:19:00.000","level":"restless","seconds":120},{"dateTime":"2018-03-22T00:21:00.000","level":"asleep","seconds":540},{"dateTime":"2018-03-22T00:30:00.000","level":"restless","seconds":240},{"dateTime":"2018-03-22T00:34:00.000","level":"asleep","seconds":660}],"summary":{"asleep":{"count":0,"minutes":145},"awake":{"count":0,"minutes":0},"restless":{"count":3,"minutes":7}}},"logId":17686837620,"minutesAfterWakeup":0,"minutesAsleep":145,"minutesAwake":7,"minutesToFallAsleep":0,"startTime":"2018-03-21T22:13:00.000","timeInBed":152,"type":"classic"}]}
```
