## Supplementary Data 2 for "Digital phenotyping by consumer wearables identifies sleep-associated markers of cardiovascular disease risk and biological aging": SleepDetailed_1217-0067-NHC.json

```
{"sleep":[{"dateOfSleep":"2018-03-28","duration":27120000,"efficiency":88,"endTime":"2018-03-28T07:17:30.000","infoCode":0,"levels":{"data":[{"dateTime":"2018-03-27T23:45:00.000","level":"asleep","seconds":3240},{"dateTime":"2018-03-28T00:39:00.000","level":"restless","seconds":60},{"dateTime":"2018-03-28T00:40:00.000","level":"asleep","seconds":60},{"dateTime":"2018-03-28T00:41:00.000","level":"restless","seconds":180},{"dateTime":"2018-03-28T00:44:00.000","level":"asleep","seconds":1200},{"dateTime":"2018-03-28T01:04:00.000","level":"restless","seconds":480},{"dateTime":"2018-03-28T01:12:00.000","level":"asleep","seconds":240},{"dateTime":"2018-03-28T01:16:00.000","level":"restless","seconds":120},{"dateTime":"2018-03-28T01:18:00.000","level":"asleep","seconds":120},{"dateTime":"2018-03-28T01:20:00.000","level":"restless","seconds":180},{"dateTime":"2018-03-28T01:23:00.000","level":"asleep","seconds":1080},{"dateTime":"2018-03-28T01:41:00.000","level":"restless","seconds":60},{"dateTime":"2018-03-28T01:42:00.000","level":"asleep","seconds":1140},{"dateTime":"2018-03-28T02:01:00.000","level":"restless","seconds":60},{"dateTime":"2018-03-28T02:02:00.000","level":"asleep","seconds":60},{"dateTime":"2018-03-28T02:03:00.000","level":"restless","seconds":240},{"dateTime":"2018-03-28T02:07:00.000","level":"asleep","seconds":5640},{"dateTime":"2018-03-28T03:41:00.000","level":"restless","seconds":60},{"dateTime":"2018-03-28T03:42:00.000","level":"asleep","seconds":1320},{"dateTime":"2018-03-28T04:04:00.000","level":"restless","seconds":120},{"dateTime":"2018-03-28T04:06:00.000","level":"asleep","seconds":120},{"dateTime":"2018-03-28T04:08:00.000","level":"restless","seconds":60},{"dateTime":"2018-03-28T04:09:00.000","level":"asleep","seconds":1080},{"dateTime":"2018-03-28T04:27:00.000","level":"restless","seconds":120},{"dateTime":"2018-03-28T04:29:00.000","level":"asleep","seconds":60},{"dateTime":"2018-03-28T04:30:00.000","level":"restless","seconds":60},{"dateTime":"2018-03-28T04:31:00.000","level":"asleep","seconds":360},{"dateTime":"2018-03-28T04:37:00.000","level":"restless","seconds":60},{"dateTime":"2018-03-28T04:38:00.000","level":"asleep","seconds":60},{"dateTime":"2018-03-28T04:39:00.000","level":"restless","seconds":180},{"dateTime":"2018-03-28T04:42:00.000","level":"asleep","seconds":2040},{"dateTime":"2018-03-28T05:16:00.000","level":"restless","seconds":60},{"dateTime":"2018-03-28T05:17:00.000","level":"asleep","seconds":180},{"dateTime":"2018-03-28T05:20:00.000","level":"restless","seconds":60},{"dateTime":"2018-03-28T05:21:00.000","level":"asleep","seconds":540},{"dateTime":"2018-03-28T05:30:00.000","level":"restless","seconds":60},{"dateTime":"2018-03-28T05:31:00.000","level":"asleep","seconds":60},{"dateTime":"2018-03-28T05:32:00.000","level":"restless","seconds":180},{"dateTime":"2018-03-28T05:35:00.000","level":"asleep","seconds":60},{"dateTime":"2018-03-28T05:36:00.000","level":"restless","seconds":360},{"dateTime":"2018-03-28T05:42:00.000","level":"awake","seconds":300},{"dateTime":"2018-03-28T05:47:00.000","level":"restless","seconds":60},{"dateTime":"2018-03-28T05:48:00.000","level":"asleep","seconds":660},{"dateTime":"2018-03-28T05:59:00.000","level":"restless","seconds":120},{"dateTime":"2018-03-28T06:01:00.000","level":"asleep","seconds":660},{"dateTime":"2018-03-28T06:12:00.000","level":"restless","seconds":60},{"dateTime":"2018-03-28T06:13:00.000","level":"asleep","seconds":3840}],"summary":{"asleep":{"count":0,"minutes":397},"awake":{"count":1,"minutes":5},"restless":{"count":23,"minutes":50}}},"logId":17708899122,"minutesAfterWakeup":0,"minutesAsleep":397,"minutesAwake":55,"minutesToFallAsleep":0,"startTime":"2018-03-27T23:45:00.000","timeInBed":452,"type":"classic"},{"dateOfSleep":"2018-03-27","duration":28860000,"efficiency":87,"endTime":"2018-03-27T07:28:30.000","infoCode":0,"levels":{"data":[{"dateTime":"2018-03-26T23:27:00.000","level":"asleep","seconds":1680},{"dateTime":"2018-03-26T23:55:00.000","level":"restless","seconds":60},{"dateTime":"2018-03-26T23:56:00.000","level":"asleep","seconds":780},{"dateTime":"2018-03-27T00:09:00.000","level":"restless","seconds":120},{"dateTime":"2018-03-27T00:11:00.000","level":"asleep","seconds":120},{"dateTime":"2018-03-27T00:13:00.000","level":"restless","seconds":120},{"dateTime":"2018-03-27T00:15:00.000","level":"asleep","seconds":840},{"dateTime":"2018-03-27T00:29:00.000","level":"restless","seconds":120},{"dateTime":"2018-03-27T00:31:00.000","level":"asleep","seconds":900},{"dateTime":"2018-03-27T00:46:00.000","level":"restless","seconds":540},{"dateTime":"2018-03-27T00:55:00.000","level":"asleep","seconds":60},{"dateTime":"2018-03-27T00:56:00.000","level":"restless","seconds":120},{"dateTime":"2018-03-27T00:58:00.000","level":"asleep","seconds":540},{"dateTime":"2018-03-27T01:07:00.000","level":"restless","seconds":240},{"dateTime":"2018-03-27T01:11:00.000","level":"asleep","seconds":180},{"dateTime":"2018-03-27T01:14:00.000","level":"restless","seconds":60},{"dateTime":"2018-03-27T01:15:00.000","level":"asleep","seconds":1020},{"dateTime":"2018-03-27T01:32:00.000","level":"restless","seconds":60},{"dateTime":"2018-03-27T01:33:00.000","level":"asleep","seconds":180},{"dateTime":"2018-03-27T01:36:00.000","level":"restless","seconds":60},{"dateTime":"2018-03-27T01:37:00.000","level":"asleep","seconds":420},{"dateTime":"2018-03-27T01:44:00.000","level":"restless","seconds":120},{"dateTime":"2018-03-27T01:46:00.000","level":"asleep","seconds":2160},{"dateTime":"2018-03-27T02:22:00.000","level":"restless","seconds":120},{"dateTime":"2018-03-27T02:24:00.000","level":"asleep","seconds":180},{"dateTime":"2018-03-27T02:27:00.000","level":"restless","seconds":60},{"dateTime":"2018-03-27T02:28:00.000","level":"asleep","seconds":1320},{"dateTime":"2018-03-27T02:50:00.000","level":"restless","seconds":120},{"dateTime":"2018-03-27T02:52:00.000","level":"asleep","seconds":120},{"dateTime":"2018-03-27T02:54:00.000","level":"restless","seconds":60},{"dateTime":"2018-03-27T02:55:00.000","level":"asleep","seconds":3300},{"dateTime":"2018-03-27T03:50:00.000","level":"restless","seconds":60},{"dateTime":"2018-03-27T03:51:00.000","level":"asleep","seconds":780},{"dateTime":"2018-03-27T04:04:00.000","level":"restless","seconds":180},{"dateTime":"2018-03-27T04:07:00.000","level":"asleep","seconds":480},{"dateTime":"2018-03-27T04:15:00.000","level":"restless","seconds":60},{"dateTime":"2018-03-27T04:16:00.000","level":"asleep","seconds":960},{"dateTime":"2018-03-27T04:32:00.000","level":"restless","seconds":60},{"dateTime":"2018-03-27T04:33:00.000","level":"asleep","seconds":240},{"dateTime":"2018-03-27T04:37:00.000","level":"restless","seconds":60},{"dateTime":"2018-03-27T04:38:00.000","level":"asleep","seconds":2820},{"dateTime":"2018-03-27T05:25:00.000","level":"restless","seconds":180},{"dateTime":"2018-03-27T05:28:00.000","level":"asleep","seconds":1020},{"dateTime":"2018-03-27T05:45:00.000","level":"restless","seconds":60},{"dateTime":"2018-03-27T05:46:00.000","level":"asleep","seconds":960},{"dateTime":"2018-03-27T06:02:00.000","level":"restless","seconds":60},{"dateTime":"2018-03-27T06:03:00.000","level":"asleep","seconds":60},{"dateTime":"2018-03-27T06:04:00.000","level":"restless","seconds":240},{"dateTime":"2018-03-27T06:08:00.000","level":"awake","seconds":300},{"dateTime":"2018-03-27T06:13:00.000","level":"restless","seconds":60},{"dateTime":"2018-03-27T06:14:00.000","level":"asleep","seconds":1080},{"dateTime":"2018-03-27T06:32:00.000","level":"restless","seconds":60},{"dateTime":"2018-03-27T06:33:00.000","level":"asleep","seconds":180},{"dateTime":"2018-03-27T06:36:00.000","level":"restless","seconds":60},{"dateTime":"2018-03-27T06:37:00.000","level":"asleep","seconds":480},{"dateTime":"2018-03-27T06:45:00.000","level":"restless","seconds":60},{"dateTime":"2018-03-27T06:46:00.000","level":"asleep","seconds":780},{"dateTime":"2018-03-27T06:59:00.000","level":"restless","seconds":180},{"dateTime":"2018-03-27T07:02:00.000","level":"asleep","seconds":840},{"dateTime":"2018-03-27T07:16:00.000","level":"restless","seconds":60},{"dateTime":"2018-03-27T07:17:00.000","level":"asleep","seconds":600},{"dateTime":"2018-03-27T07:27:00.000","level":"restless","seconds":60}],"summary":{"asleep":{"count":0,"minutes":418},"awake":{"count":1,"minutes":5},"restless":{"count":31,"minutes":58}}},"logId":17708899121,"minutesAfterWakeup":1,"minutesAsleep":418,"minutesAwake":62,"minutesToFallAsleep":0,"startTime":"2018-03-26T23:27:00.000","timeInBed":481,"type":"classic"},{"dateOfSleep":"2018-03-26","duration":22980000,"efficiency":90,"endTime":"2018-03-26T07:01:30.000","infoCode":0,"levels":{"data":[{"dateTime":"2018-03-26T00:38:00.000","level":"asleep","seconds":360},{"dateTime":"2018-03-26T00:44:00.000","level":"restless","seconds":60},{"dateTime":"2018-03-26T00:45:00.000","level":"asleep","seconds":2880},{"dateTime":"2018-03-26T01:33:00.000","level":"restless","seconds":60},{"dateTime":"2018-03-26T01:34:00.000","level":"asleep","seconds":240},{"dateTime":"2018-03-26T01:38:00.000","level":"restless","seconds":60},{"dateTime":"2018-03-26T01:39:00.000","level":"asleep","seconds":180},{"dateTime":"2018-03-26T01:42:00.000","level":"restless","seconds":180},{"dateTime":"2018-03-26T01:45:00.000","level":"asleep","seconds":240},{"dateTime":"2018-03-26T01:49:00.000","level":"restless","seconds":120},{"dateTime":"2018-03-26T01:51:00.000","level":"asleep","seconds":120},{"dateTime":"2018-03-26T01:53:00.000","level":"restless","seconds":120},{"dateTime":"2018-03-26T01:55:00.000","level":"asleep","seconds":1200},{"dateTime":"2018-03-26T02:15:00.000","level":"restless","seconds":120},{"dateTime":"2018-03-26T02:17:00.000","level":"asleep","seconds":660},{"dateTime":"2018-03-26T02:28:00.000","level":"restless","seconds":60},{"dateTime":"2018-03-26T02:29:00.000","level":"asleep","seconds":4260},{"dateTime":"2018-03-26T03:40:00.000","level":"restless","seconds":180},{"dateTime":"2018-03-26T03:43:00.000","level":"asleep","seconds":840},{"dateTime":"2018-03-26T03:57:00.000","level":"restless","seconds":360},{"dateTime":"2018-03-26T04:03:00.000","level":"asleep","seconds":3480},{"dateTime":"2018-03-26T05:01:00.000","level":"restless","seconds":60},{"dateTime":"2018-03-26T05:02:00.000","level":"asleep","seconds":1080},{"dateTime":"2018-03-26T05:20:00.000","level":"restless","seconds":120},{"dateTime":"2018-03-26T05:22:00.000","level":"asleep","seconds":180},{"dateTime":"2018-03-26T05:25:00.000","level":"restless","seconds":60},{"dateTime":"2018-03-26T05:26:00.000","level":"asleep","seconds":1860},{"dateTime":"2018-03-26T05:57:00.000","level":"restless","seconds":120},{"dateTime":"2018-03-26T05:59:00.000","level":"asleep","seconds":720},{"dateTime":"2018-03-26T06:11:00.000","level":"restless","seconds":60},{"dateTime":"2018-03-26T06:12:00.000","level":"asleep","seconds":960},{"dateTime":"2018-03-26T06:28:00.000","level":"restless","seconds":180},{"dateTime":"2018-03-26T06:31:00.000","level":"asleep","seconds":180},{"dateTime":"2018-03-26T06:34:00.000","level":"restless","seconds":60},{"dateTime":"2018-03-26T06:35:00.000","level":"asleep","seconds":840},{"dateTime":"2018-03-26T06:49:00.000","level":"restless","seconds":60},{"dateTime":"2018-03-26T06:50:00.000","level":"asleep","seconds":60},{"dateTime":"2018-03-26T06:51:00.000","level":"restless","seconds":120},{"dateTime":"2018-03-26T06:53:00.000","level":"awake","seconds":180},{"dateTime":"2018-03-26T06:56:00.000","level":"restless","seconds":60},{"dateTime":"2018-03-26T06:57:00.000","level":"asleep","seconds":240}],"summary":{"asleep":{"count":0,"minutes":343},"awake":{"count":1,"minutes":3},"restless":{"count":20,"minutes":37}}},"logId":17708899120,"minutesAfterWakeup":0,"minutesAsleep":343,"minutesAwake":40,"minutesToFallAsleep":0,"startTime":"2018-03-26T00:38:00.000","timeInBed":383,"type":"classic"},{"dateOfSleep":"2018-03-25","duration":29580000,"efficiency":89,"endTime":"2018-03-25T08:21:00.000","infoCode":0,"levels":{"data":[{"dateTime":"2018-03-25T00:07:30.000","level":"asleep","seconds":2400},{"dateTime":"2018-03-25T00:47:30.000","level":"awake","seconds":60},{"dateTime":"2018-03-25T00:48:30.000","level":"asleep","seconds":1500},{"dateTime":"2018-03-25T01:13:30.000","level":"restless","seconds":360},{"dateTime":"2018-03-25T01:19:30.000","level":"asleep","seconds":1020},{"dateTime":"2018-03-25T01:36:30.000","level":"restless","seconds":180},{"dateTime":"2018-03-25T01:39:30.000","level":"asleep","seconds":2040},{"dateTime":"2018-03-25T02:13:30.000","level":"restless","seconds":300},{"dateTime":"2018-03-25T02:18:30.000","level":"asleep","seconds":960},{"dateTime":"2018-03-25T02:34:30.000","level":"restless","seconds":180},{"dateTime":"2018-03-25T02:37:30.000","level":"asleep","seconds":60},{"dateTime":"2018-03-25T02:38:30.000","level":"awake","seconds":120},{"dateTime":"2018-03-25T02:40:30.000","level":"asleep","seconds":1800},{"dateTime":"2018-03-25T03:10:30.000","level":"restless","seconds":120},{"dateTime":"2018-03-25T03:12:30.000","level":"asleep","seconds":420},{"dateTime":"2018-03-25T03:19:30.000","level":"awake","seconds":60},{"dateTime":"2018-03-25T03:20:30.000","level":"asleep","seconds":1800},{"dateTime":"2018-03-25T03:50:30.000","level":"restless","seconds":60},{"dateTime":"2018-03-25T03:51:30.000","level":"asleep","seconds":420},{"dateTime":"2018-03-25T03:58:30.000","level":"restless","seconds":180},{"dateTime":"2018-03-25T04:01:30.000","level":"asleep","seconds":780},{"dateTime":"2018-03-25T04:14:30.000","level":"restless","seconds":120},{"dateTime":"2018-03-25T04:16:30.000","level":"asleep","seconds":600},{"dateTime":"2018-03-25T04:26:30.000","level":"restless","seconds":120},{"dateTime":"2018-03-25T04:28:30.000","level":"asleep","seconds":1320},{"dateTime":"2018-03-25T04:50:30.000","level":"restless","seconds":60},{"dateTime":"2018-03-25T04:51:30.000","level":"asleep","seconds":2100},{"dateTime":"2018-03-25T05:26:30.000","level":"restless","seconds":240},{"dateTime":"2018-03-25T05:30:30.000","level":"asleep","seconds":1200},{"dateTime":"2018-03-25T05:50:30.000","level":"restless","seconds":60},{"dateTime":"2018-03-25T05:51:30.000","level":"asleep","seconds":780},{"dateTime":"2018-03-25T06:04:30.000","level":"restless","seconds":60},{"dateTime":"2018-03-25T06:05:30.000","level":"asleep","seconds":180},{"dateTime":"2018-03-25T06:08:30.000","level":"restless","seconds":60},{"dateTime":"2018-03-25T06:09:30.000","level":"asleep","seconds":60},{"dateTime":"2018-03-25T06:10:30.000","level":"restless","seconds":60},{"dateTime":"2018-03-25T06:11:30.000","level":"asleep","seconds":420},{"dateTime":"2018-03-25T06:18:30.000","level":"restless","seconds":180},{"dateTime":"2018-03-25T06:21:30.000","level":"asleep","seconds":300},{"dateTime":"2018-03-25T06:26:30.000","level":"restless","seconds":60},{"dateTime":"2018-03-25T06:27:30.000","level":"asleep","seconds":1020},{"dateTime":"2018-03-25T06:44:30.000","level":"awake","seconds":120},{"dateTime":"2018-03-25T06:46:30.000","level":"restless","seconds":180},{"dateTime":"2018-03-25T06:49:30.000","level":"awake","seconds":180},{"dateTime":"2018-03-25T06:52:30.000","level":"asleep","seconds":2820},{"dateTime":"2018-03-25T07:39:30.000","level":"restless","seconds":60},{"dateTime":"2018-03-25T07:40:30.000","level":"asleep","seconds":1620},{"dateTime":"2018-03-25T08:07:30.000","level":"restless","seconds":60},{"dateTime":"2018-03-25T08:08:30.000","level":"asleep","seconds":720}],"summary":{"asleep":{"count":0,"minutes":439},"awake":{"count":5,"minutes":9},"restless":{"count":20,"minutes":45}}},"logId":17708899119,"minutesAfterWakeup":0,"minutesAsleep":439,"minutesAwake":54,"minutesToFallAsleep":0,"startTime":"2018-03-25T00:07:30.000","timeInBed":493,"type":"classic"},{"dateOfSleep":"2018-03-24","duration":31440000,"efficiency":89,"endTime":"2018-03-24T08:12:30.000","infoCode":0,"levels":{"data":[{"dateTime":"2018-03-23T23:28:30.000","level":"asleep","seconds":5820},{"dateTime":"2018-03-24T01:05:30.000","level":"restless","seconds":60},{"dateTime":"2018-03-24T01:06:30.000","level":"asleep","seconds":60},{"dateTime":"2018-03-24T01:07:30.000","level":"restless","seconds":120},{"dateTime":"2018-03-24T01:09:30.000","level":"awake","seconds":60},{"dateTime":"2018-03-24T01:10:30.000","level":"asleep","seconds":2040},{"dateTime":"2018-03-24T01:44:30.000","level":"restless","seconds":60},{"dateTime":"2018-03-24T01:45:30.000","level":"asleep","seconds":120},{"dateTime":"2018-03-24T01:47:30.000","level":"restless","seconds":180},{"dateTime":"2018-03-24T01:50:30.000","level":"asleep","seconds":60},{"dateTime":"2018-03-24T01:51:30.000","level":"restless","seconds":60},{"dateTime":"2018-03-24T01:52:30.000","level":"asleep","seconds":6120},{"dateTime":"2018-03-24T03:34:30.000","level":"restless","seconds":60},{"dateTime":"2018-03-24T03:35:30.000","level":"asleep","seconds":960},{"dateTime":"2018-03-24T03:51:30.000","level":"restless","seconds":360},{"dateTime":"2018-03-24T03:57:30.000","level":"asleep","seconds":5880},{"dateTime":"2018-03-24T05:35:30.000","level":"restless","seconds":60},{"dateTime":"2018-03-24T05:36:30.000","level":"asleep","seconds":60},{"dateTime":"2018-03-24T05:37:30.000","level":"restless","seconds":180},{"dateTime":"2018-03-24T05:40:30.000","level":"asleep","seconds":840},{"dateTime":"2018-03-24T05:54:30.000","level":"restless","seconds":60},{"dateTime":"2018-03-24T05:55:30.000","level":"asleep","seconds":1080},{"dateTime":"2018-03-24T06:13:30.000","level":"restless","seconds":120},{"dateTime":"2018-03-24T06:15:30.000","level":"asleep","seconds":120},{"dateTime":"2018-03-24T06:17:30.000","level":"restless","seconds":180},{"dateTime":"2018-03-24T06:20:30.000","level":"asleep","seconds":60},{"dateTime":"2018-03-24T06:21:30.000","level":"restless","seconds":300},{"dateTime":"2018-03-24T06:26:30.000","level":"awake","seconds":1080},{"dateTime":"2018-03-24T06:44:30.000","level":"restless","seconds":60},{"dateTime":"2018-03-24T06:45:30.000","level":"asleep","seconds":1140},{"dateTime":"2018-03-24T07:04:30.000","level":"restless","seconds":60},{"dateTime":"2018-03-24T07:05:30.000","level":"asleep","seconds":60},{"dateTime":"2018-03-24T07:06:30.000","level":"restless","seconds":180},{"dateTime":"2018-03-24T07:09:30.000","level":"asleep","seconds":420},{"dateTime":"2018-03-24T07:16:30.000","level":"restless","seconds":60},{"dateTime":"2018-03-24T07:17:30.000","level":"asleep","seconds":120},{"dateTime":"2018-03-24T07:19:30.000","level":"restless","seconds":120},{"dateTime":"2018-03-24T07:21:30.000","level":"asleep","seconds":1140},{"dateTime":"2018-03-24T07:40:30.000","level":"restless","seconds":60},{"dateTime":"2018-03-24T07:41:30.000","level":"asleep","seconds":1800},{"dateTime":"2018-03-24T08:11:30.000","level":"restless","seconds":60}],"summary":{"asleep":{"count":0,"minutes":465},"awake":{"count":2,"minutes":19},"restless":{"count":20,"minutes":40}}},"logId":17708899118,"minutesAfterWakeup":1,"minutesAsleep":465,"minutesAwake":58,"minutesToFallAsleep":0,"startTime":"2018-03-23T23:28:30.000","timeInBed":524,"type":"classic"}]}
```
