## Supplementary Data 2 for "Digital phenotyping by consumer wearables identifies sleep-associated markers of cardiovascular disease risk and biological aging": Associations.R

```
#Perform association tests (GLM) and Figure 2 (forest plot) and data for Supplementary Table 2
load("Phenotype_Table.RData")
source("GLM_Functions.R")

#Define outcomes and predictors
glm_cat_targets <- c("BMI","WC","WHtR","RestingHR","SBP","DBP","TotalChol","LDL","HDL","TG","FBG","BFP","SMP")
predictor_list <- c("Wearable_derived_TST","Wearable_derived_SE")

#Create numeric versions of some of the predictors
predictors_table <- phenotype_table[,which(colnames(phenotype_table) %in% predictor_list)]
predictors_classes <- sapply(predictors_table, class)

#Run association tests
model1_cat <- model2_cat <- list()
for(i in 1:length(predictor_list))
{
  predictor <- predictor_list[i]
  print(predictor)
  
  #Generate output for non-ategorical outcomes...
  temp_output <- sapply(glm_cat_targets, function(x){glm_model1(x, predictor, phenotype_table, iscategorical = FALSE)})
  temp_list <- lapply(glm_cat_targets, function(x){glm_model1(x, predictor, phenotype_table, iscategorical = FALSE)})
  names(temp_list) <- glm_cat_targets
  model1_cat[[predictor]] <- temp_list
  
  temp_output <- sapply(glm_cat_targets, function(x){glm_model2(x, predictor_list, phenotype_table, iscategorical = FALSE)})
  temp_list <- lapply(glm_cat_targets, function(x){glm_model2(x, predictor_list, phenotype_table, iscategorical = FALSE)})
  names(temp_list) <- glm_cat_targets
  model2_cat <- temp_list
}

table_traits_cat <- c("BMI","WC","WHtR","RestingHR","SBP","DBP","TotalChol","LDL","HDL","TG","FBG","BFP","SMP")
table_predictors <- c("Wearable_derived_TST","Wearable_derived_SE")
paper_cat_table <- paper_cat_or_table <- paper_cat_ci_table <- paper_cat_ci_table2 <- paper_cat_pval_table <- c()
for(i in 1:length(table_traits_cat))
{
  table_trait_name <- table_traits_cat[i]
  temp_row <- temp_or_row <- temp_ci_row <- temp_ci_row2 <- temp_pval_row <- c(table_trait_name)
  
  for(j in 1:length(table_predictors))
  {
    table_predictor_name <- table_predictors[j]
    
    glm_output1 <- model1_cat[[table_predictor_name]][[table_trait_name]]
    
    glm_or1 <- glm_output1[1]
    glm_p1 <- glm_output1[4]
    glm_lowerconf1 <- glm_output1[2]
    glm_upperconf1 <- glm_output1[3]
    glm_ci1 <- paste(sprintf("%.3f", round(glm_lowerconf1, digits = 3)), sprintf("%.3f", round(glm_upperconf1, digits = 3)), sep = "-")
    
    temp_or_row <- c(temp_or_row, glm_or1)
    temp_ci_row <- c(temp_ci_row, glm_lowerconf1, glm_upperconf1)
    temp_ci_row2 <- c(temp_ci_row2, glm_ci1)
    temp_pval_row <- c(temp_pval_row, glm_p1)
  }
     #model2
    glm_output2 <- model2_cat[[table_trait_name]]
    glm_or2_a <- glm_output2[1,1]
    glm_or2_b <- glm_output2[2,1]
    glm_p2_a <- glm_output2[1,4]
    glm_p2_b <- glm_output2[2,4]
    glm_lowerconf2_a <- glm_output2[1,2]
    glm_lowerconf2_b <- glm_output2[2,2]
    glm_upperconf2_a <- glm_output2[1,3]
    glm_upperconf2_b <- glm_output2[2,3]
    glm_ci2_a <- paste(sprintf("%.3f", round(glm_lowerconf2_a, digits = 3)), sprintf("%.3f", round(glm_upperconf2_a, digits = 3)), sep = "-")
    glm_ci2_b <- paste(sprintf("%.3f", round(glm_lowerconf2_b, digits = 3)), sprintf("%.3f", round(glm_upperconf2_b, digits = 3)), sep = "-")
    
    temp_or_row <- c(temp_or_row, glm_or2_a, glm_or2_b)
    temp_ci_row <- c(temp_ci_row, glm_lowerconf2_a,glm_lowerconf2_b,glm_upperconf2_a,glm_upperconf2_b)
    temp_ci_row2 <- c(temp_ci_row2, glm_ci2_a,glm_ci2_b)
    temp_pval_row <- c(temp_pval_row, glm_p2_a,glm_p2_b)
    
    paper_cat_or_table <- rbind(paper_cat_or_table, temp_or_row)
    paper_cat_ci_table <- rbind(paper_cat_ci_table, temp_ci_row)
    paper_cat_ci_table2 <- rbind(paper_cat_ci_table2, temp_ci_row2)
    paper_cat_pval_table <- rbind(paper_cat_pval_table, temp_pval_row)
}
table_predictors_modelname <- c(paste("Model1",table_predictors[1], sep = " "),paste("Model2",table_predictors[2], sep = " "),paste("Model3",table_predictors[1], sep = " "), paste("Model3",table_predictors[2], sep = " "))
colnames(paper_cat_ci_table2) <- colnames(paper_cat_or_table) <- colnames(paper_cat_pval_table) <- c("Trait", table_predictors_modelname)
write.table(paper_cat_or_table, file = "Paper_CVD_BetaVal_Table.txt", sep = "\t", row.names=FALSE,col.names=T, quote=FALSE)
write.table(paper_cat_ci_table2, file = "Paper_CVD_CI_Table.txt", sep = "\t", row.names=FALSE,col.names=T, quote=FALSE)
write.table(paper_cat_pval_table, file = "Paper_CVD_Pval_Table.txt", sep = "\t", row.names=FALSE,col.names=T, quote=FALSE)
```
