## Supplementary Data 2 for "Digital phenotyping by consumer wearables identifies sleep-associated markers of cardiovascular disease risk and biological aging": ExtendPhenotypeTable.R

```
#Load the phenotype table (containing various phenotypic information and extend it with activity data, sleep data and calculated risk markers, etc.)
#Load original data
phenotype_table <- read.delim2("Pheno_Table.txt", header = T, sep = "\t")

#Load computed sleep metrics from wearable and merge
temp_sleep <- read.table("Sleep_Statistics_07Nov2018.txt", sep = "\t", header=T)
phenotype_table <- merge(phenotype_table, temp_sleep, by = "Research.ID") 

#Load computed detail sleep metrics from wearable and merge
temp_detailsleep <- read.table("Detailed_Sleep_Statistics_07Nov2018.txt", sep = "\t", header=T)
phenotype_table <- merge(phenotype_table, temp_detailsleep, by = "Research.ID") 

#Load computed activity metrics from wearable and merge
temp_activity <- read.table("ActivitySummary_07112018.tsv", sep = "\t", header = T)
phenotype_table <- merge(phenotype_table, temp_activity, by.x = "Research.ID", by.y = "BiobankID") #n=497

#Compute decadal age bins
age_bins <- cut(phenotype_table$Age, breaks = c(20,40,60,80))
phenotype_table <- cbind(phenotype_table, as.factor(age_bins))
colnames(phenotype_table)[ncol(phenotype_table)] <- "AgeBin"

#Add recoded activity and sleep quality scores
activity_recode <- function(input_code){
  input_code2 <- as.character(input_code)
  input_code2[input_code2 == "No input"] <- NA
  input_code2[input_code2 == "None"] <- 0
  input_code2[input_code2 == "Some but less than 1 hour"] <- 1
  input_code2[input_code2 == "1 hour but less than 3 hours"] <- 2
  input_code2[input_code2 == "3 hours or more"] <- 3
  as.numeric(input_code2)
}

jobtype_recode <- function(input_code){
  input_code2 <- as.character(input_code)
  input_code2[input_code2 == "Not employed"] <- 1
  input_code2[input_code2 == "Sedentary job"] <- 2
  input_code2[input_code2 == "Active job"] <- 3
  input_code2[input_code2 == "Highly active job"] <- 4
  input_code2[input_code2 == "Physical job"] <- 5
  as.numeric(input_code2)
}

sleep_recode <- function(input_code){
  input_code2 <- as.character(input_code)
  input_code2[input_code2 == ""] <- NA
  input_code2[input_code2 == "Not during the past month"] <- 0
  input_code2[input_code2 == "Less than once a week"] <- 1
  input_code2[input_code2 == "Once or twice a week"] <- 2
  input_code2[input_code2 == "Three or more times a week"] <- 3
  as.numeric(input_code2)
}

sleep_quality_recode <- function(input_code){
  input_code2 <- as.character(input_code)
  input_code2[input_code2 == ""] <- NA
  input_code2[input_code2 == "Very good"] <- 0
  input_code2[input_code2 == "Fairly good"] <- 1
  input_code2[input_code2 == "Fairly bad"] <- 2
  input_code2[input_code2 == "Bad"] <- 3
  as.numeric(input_code2)
}

get_thingsdone_recode <- function(input_code){
  input_code2 <- as.character(input_code)
  input_code2[input_code2 == ""] <- NA
  input_code2[input_code2 == "No problem at all"] <- 0
  input_code2[input_code2 == "Only a very slight problem"] <- 1
  input_code2[input_code2 == "Somewhat of a problem"] <- 2
  input_code2[input_code2 == "A very big problem"] <- 3
  as.numeric(input_code2)
}

exercise_weekly_recode <- function(input_code){
  input_code2 <- as.character(input_code)
  input_code2[input_code2 == ""] <- NA
  input_code2[input_code2 == "Never/hardly"] <- 0
  input_code2[input_code2 == "Often/always"] <- 1
  as.numeric(input_code2)
}

fallasleepminutes <- function(input_code){
  input_code2 <- as.numeric(input_code)
  input_code2[input_code2 <= 15] <- 0
  input_code2[input_code2 > 15 & input_code2 < 31] <- 1
  input_code2[input_code2 > 30 & input_code2 < 61] <- 2
  input_code2[input_code2 > 60] <- 3
  as.numeric(input_code2)
} 

walking_recode <- activity_recode(phenotype_table$GPPAQ_Last.Week.Hrs.Spent.On.Walking)
exercise_recode <- activity_recode(phenotype_table$GPPAQ_Last.Week.Hrs.Spent.On.Physical.Exercise)
housework_recode <- activity_recode(phenotype_table$GPPAQ_Last.Week.Hrs.Spent.On.Housework)
cycling_recode <- activity_recode(phenotype_table$GPPAQ_Last.Week.Hrs.Spent.On.Cycling)
diy_recode <- activity_recode(phenotype_table$GPPAQ_Last.Week.Hrs.Spent.On.DIY)
jobtype_numeric <- jobtype_recode(phenotype_table$GPPAQ_Job.Type)

#Calculate GPPAQ score
gpaq_codes <- c()
for(i in 1:nrow(phenotype_table))
{
  temp_exercise <- as.numeric(exercise_recode[i])
  temp_occupation <- as.numeric(jobtype_numeric[i])
  if(is.na(temp_exercise))
  {
    temp_exercise <- 0
  }
  if(is.na(temp_occupation))
  {
    temp_occupation <- 0
  }
  
  if(temp_exercise == 3){
    gpaq_code <- 3
  }else if(temp_exercise == 2 & temp_occupation <=2){
    gpaq_code <- 2
  }else if(temp_exercise == 2 & temp_occupation >2){
    gpaq_code <- 3
  }else if(temp_exercise == 1 & temp_occupation <=2){
    gpaq_code <- 1    
  }else if(temp_exercise == 1 & temp_occupation == 3){
    gpaq_code <- 2
  }else if(temp_exercise == 1 & temp_occupation > 3){
    gpaq_code <- 3
  }else if(temp_exercise == 0 & temp_occupation <=2){
    gpaq_code <- 0
  }else if(temp_exercise == 0 & temp_occupation == 3){
    gpaq_code <- 1
  }else if(temp_exercise == 0 & temp_occupation == 4){
    gpaq_code <- 2
  }else if(temp_exercise == 0 & temp_occupation == 5){
    gpaq_code <- 3
  }
  gpaq_codes <- c(gpaq_codes, gpaq_code)
}

fallasleep_recode <- fallasleepminutes(phenotype_table$PSQI_Fall.Asleep.Minutes) 
nosleepin30mins_recode <- sleep_recode(phenotype_table$PSQI_No.Sleep.In30Minutes) 
wakeupInMidNight_recode <- sleep_recode(phenotype_table$PSQI_Wakeup.In.Mid.Night)
useBathroom_recode <- sleep_recode(phenotype_table$PSQI_Use.Bathroom)
breatheUncomfortable_recode <- sleep_recode(phenotype_table$PSQI_Breathe.Uncomfortable)
getthingsdone_recode <- get_thingsdone_recode(phenotype_table$PSQI_Get.Things.Done.Problem)
loudlyCoughSnore_recode <- sleep_recode(phenotype_table$PSQI_Loudly.Cough.Snore)
feelTooCold_recode <- sleep_recode(phenotype_table$PSQI_Feel.Too.Cold)
feelTooHot_recode <- sleep_recode(phenotype_table$PSQI_Feel.Too.Hot)
badDreams_recode <- sleep_recode(phenotype_table$PSQI_Bad.Dreams)
havePain_recode <- sleep_recode(phenotype_table$PSQI_Have.Pain)
sleepingTrouble_recode <- sleep_recode(phenotype_table$PSQI_Sleeping.Trouble)
sleepWithMedicine_recode <- sleep_recode(phenotype_table$PSQI_Sleep.With.Medicine)
stayingAwakeTrouble_recode <- sleep_recode(phenotype_table$PSQI_Staying.Awake.Trouble)
loudSnoring_recode <- sleep_recode(phenotype_table$PSQI_Loud.Snoring)
longPausesBreaths_recode <- sleep_recode(phenotype_table$PSQI_Long.Pauses.Breaths)
legTwitchingJerking_recode <- sleep_recode(phenotype_table$PSQI_Leg.Twitching.Jerking)
disorientationconfusion_recode <- sleep_recode(phenotype_table$PSQI_Disorientation.confusion)
otherRestlessness_recode <- sleep_recode(phenotype_table$PSQI_Other.Restlessness)
sleepquality_recode <- sleep_quality_recode(phenotype_table$PSQI_Sleep.Quality)

phenotype_table <- cbind.data.frame(phenotype_table, walking_recode,exercise_recode,housework_recode,cycling_recode,diy_recode,jobtype_numeric,getthingsdone_recode,nosleepin30mins_recode,wakeupInMidNight_recode,useBathroom_recode,breatheUncomfortable_recode,loudlyCoughSnore_recode,feelTooCold_recode,feelTooHot_recode,badDreams_recode,havePain_recode,sleepingTrouble_recode,sleepWithMedicine_recode,stayingAwakeTrouble_recode,loudSnoring_recode,longPausesBreaths_recode,legTwitchingJerking_recode,disorientationconfusion_recode,otherRestlessness_recode,sleepquality_recode,gpaq_codes)

#Calculate PSQI component scores
#Component1
PSQI_component1_score <- c()
PSQI_component1_score[phenotype_table$PSQI_Sleep.Quality == "Very good"] <-0
PSQI_component1_score[phenotype_table$PSQI_Sleep.Quality == "Fairly good"] <-1
PSQI_component1_score[phenotype_table$PSQI_Sleep.Quality == "Fairly bad"] <-2
PSQI_component1_score[phenotype_table$PSQI_Sleep.Quality == "Bad"] <-3

##Component2
PSQI_component2_data <- as.data.frame(cbind(fallasleep_recode, phenotype_table$nosleepin30mins_recode,fallasleep_recode+phenotype_table$nosleepin30mins_recode))
colnames(PSQI_component2_data) <- c("fallasleepmins","nosleepin30mins","sum")

PSQI_component2_score<-c()
PSQI_component2_score[PSQI_component2_data$sum == 0] <- 0
PSQI_component2_score[PSQI_component2_data$sum > 0 & PSQI_component2_data$sum < 3] <- 1
PSQI_component2_score[PSQI_component2_data$sum > 2 & PSQI_component2_data$sum < 5] <- 2
PSQI_component2_score[PSQI_component2_data$sum > 4 & PSQI_component2_data$sum < 7] <- 3

##Component3 
PSQI_component3_score<-c()
PSQI_component3_score[phenotype_table$PSQI_Sleep.Hours >=7] <-0
PSQI_component3_score[phenotype_table$PSQI_Sleep.Hours >=6 & phenotype_table$PSQI_Sleep.Hours <7] <-1
PSQI_component3_score[phenotype_table$PSQI_Sleep.Hours >=5 & phenotype_table$PSQI_Sleep.Hours <6] <-2
PSQI_component3_score[phenotype_table$PSQI_Sleep.Hours <5] <-3

##Component4
#Timedifference was calculated by subtracting PSQI_Bed.Time from PSQI_Getting.Up.Time for each volunteer
numberofhoursspentinbed <- sapply(strsplit(as.character(phenotype_table$Timedifference),":"),
                                  function(x) {
                                    x <- as.numeric(x)
                                    x[1]+x[2]/60
                                  }
)

sleepefficiency <- phenotype_table$PSQI_Sleep.Hours/numberofhoursspentinbed*100

PSQI_component4_score <-c()
PSQI_component4_score[sleepefficiency > 85] <- 0
PSQI_component4_score[sleepefficiency > 74 & sleepefficiency < 85] <- 1
PSQI_component4_score[sleepefficiency > 64 & sleepefficiency < 75] <- 2
PSQI_component4_score[sleepefficiency < 65] <- 3

##Component5
PSQI_component5_sum <- (as.numeric(phenotype_table$wakeupInMidNight_recode) + as.numeric(phenotype_table$useBathroom_recode) + as.numeric(phenotype_table$breatheUncomfortable_recode) + as.numeric(phenotype_table$loudlyCoughSnore_recode) + as.numeric(phenotype_table$feelTooCold_recode) + as.numeric(phenotype_table$feelTooHot_recode) +  as.numeric(phenotype_table$badDreams_recode) + as.numeric(phenotype_table$havePain_recode) + as.numeric(phenotype_table$sleepingTrouble_recode))
PSQI_component5_score<-c()
PSQI_component5_score[PSQI_component5_sum == 0 ] <- 0
PSQI_component5_score[PSQI_component5_sum > 0 & PSQI_component5_sum < 10 ] <- 1
PSQI_component5_score[PSQI_component5_sum > 9 & PSQI_component5_sum < 19 ] <- 2
PSQI_component5_score[PSQI_component5_sum > 18 & PSQI_component5_sum < 28 ] <- 3

##Component6
PSQI_component6_score <- phenotype_table$sleepWithMedicine_recode

##Component7
PSQI_component7_sum <- phenotype_table$stayingAwakeTrouble_recode + phenotype_table$getthingsdone_recode
PSQI_component7_score <- c()
PSQI_component7_score[PSQI_component7_sum == 0] <- 0
PSQI_component7_score[PSQI_component7_sum > 0 & PSQI_component7_sum < 3] <- 1
PSQI_component7_score[PSQI_component7_sum > 2 & PSQI_component7_sum < 5] <- 2
PSQI_component7_score[PSQI_component7_sum > 4 & PSQI_component7_sum < 7] <- 3

globalPSQIscore <- PSQI_component1_score + PSQI_component2_score + PSQI_component3_score + PSQI_component4_score + PSQI_component5_score + PSQI_component6_score + PSQI_component7_score

phenotype_table <- cbind.data.frame(phenotype_table,PSQI_component1_score, PSQI_component2_score, PSQI_component3_score, PSQI_component4_score, PSQI_component5_score, PSQI_component6_score, PSQI_component7_score, globalPSQIscore)

#Group residence type into 3 categories: Private-housing, Public-housing and Others
residencetype <- as.character(phenotype_table$SINGHEART_Housing.Type)
residencetype[which(phenotype_table$SINGHEART_Housing.Type == "Condominium" | phenotype_table$SINGHEART_Housing.Type == "Landed property")]  <- "Private-housing"
residencetype[which(phenotype_table$SINGHEART_Housing.Type == "Others")] <- "Others"
residencetype[which(!residencetype == "Private-housing" & !residencetype == "Others")] <- "Public-housing"

#Group education levels into 2 categories: University-and-above, Others
education <- c()
education <- as.character(phenotype_table$SINGHEART_Highest.Education)
education[which(phenotype_table$SINGHEART_Highest.Education == "Degree/University or higher")] <- "University-and-above"
education[which(!education == "University-and-above")] <- "Others"

#Recode the income levels
incomelevel <- as.character(phenotype_table$SINGHEART_Mthly.Income)
incomelevel[which(incomelevel == "< $1,000 / not working")] <- 0
incomelevel[which(incomelevel == "$1,000 - $1,999")] <- 1
incomelevel[which(incomelevel == "$2,000 - $2,999")] <- 2
incomelevel[which(incomelevel == "$3,000 - $4,999")] <- 3
incomelevel[which(incomelevel == "$5,000 - $6,999")] <- 4
incomelevel[which(incomelevel == "$7,000 - $8,999")] <- 5
incomelevel[which(incomelevel == ">= $9,000")] <- 6

phenotype_table <- cbind.data.frame(phenotype_table, residencetype, education, incomelevel)
phenotype_table$incomelevel <- as.numeric(as.character(phenotype_table$incomelevel))

#Load raw telomerecat result
Telomeretable <- read.table("TelomerecatResult.txt",sep = "\t", header=T)

#Adjust telomerecat result by batch and add to the phenotype table
mymodel <- glm(Telomerelength~Batch, data = Telomeretable)
xx <- predict(mymodel, newdata = Telomeretable)
adjustedtelomere <- Telomeretable$Telomerelength - xx
adjustedtelomeretable <- cbind.data.frame(Telomeretable$Research.ID, adjustedtelomere)
colnames(adjustedtelomeretable) <- c("Research.ID","WGS_LTL")

phenotype_table <- merge(phenotype_table, adjustedtelomeretable, by = "Research.ID", all.x=T)
phenotype_table$TotalChol <- as.numeric(as.character(phenotype_table$TotalChol))
phenotype_table$BMI <- as.numeric(as.character(phenotype_table$BMI))
phenotype_table$WHtR <- as.numeric(as.character(phenotype_table$WHtR))
phenotype_table$BFP <- as.numeric(as.character(phenotype_table$BFP))
phenotype_table$LDL <- as.numeric(as.character(phenotype_table$LDL))
phenotype_table$HDL <- as.numeric(as.character(phenotype_table$HDL))
phenotype_table$TG <- as.numeric(as.character(phenotype_table$TG))
phenotype_table$FBG <- as.numeric(as.character(phenotype_table$FBG))

#Save data in object for further use
save(phenotype_table, file = "Phenotype_Table.RData")
```
