## Supplementary Data 2 for "Digital phenotyping by consumer wearables identifies sleep-associated markers of cardiovascular disease risk and biological aging": Extract_sleep_detailed_data.R

```
library(jsonlite)
Sys.setenv(TZ="GMT")

detailed_sleep_file_list <- list.files(path = "Activity_Data", pattern = "SleepDetailed_", full.names = T)
#For the filenames, we further process to extract only sample names
detailed_sleep_filenames <- list.files(path = "Activity_Data", pattern = "SleepDetailed_", full.names = FALSE)
detailed_sleep_filenames1 <- unlist(lapply(strsplit(sleep_filenames,split = "_"), function(x){x[2]}))
detailed_sleep_sample_names <- unlist(lapply(strsplit(sleep_filenames1, split = "\\."), function(x){x[1]}))

extract_detailed_sleep_table <- c()
for(i in 1:length(detailed_sleep_sample_names))
{
  print(i)
  filename <- detailed_sleep_file_list[i]
  temp_detailed_sleep_table <- fromJSON(filename)

  temp_detailed_sleep_table$sleep <- temp_detailed_sleep_table$sleep[which(as.Date(temp_detailed_sleep_table$sleep$dateOfSleep) %in% good_hourcov_days_list2[[detailed_sleep_sample_names[i]]]),]
  awakescount <- temp_detailed_sleep_table$sleep$levels$summary$awake$count
  if(is.null(awakescount) == TRUE)
  {
    awakescount <- NA
  }
  sleepEfficiency <- temp_detailed_sleep_table$sleep$efficiency
  
  #Calculate average sleep
  temp_detailed_sleep_table <- temp_detailed_sleep_table$sleep
  temp_detailed_sleep_table <- temp_detailed_sleep_table[,-which(colnames(temp_detailed_sleep_table) == "levels")]

  temp_detailed_sleep_table <- cbind(detailed_sleep_sample_names[i],temp_detailed_sleep_table, awakescount)
  
  start1 <- gsub("T"," ", temp_detailed_sleep_table$startTime)
  start2 <- gsub(".000", "", start1)
  end1 <- gsub("T"," ", temp_detailed_sleep_table$endTime)
  end2 <- gsub(".000", "", end1)
  temp_detailed_sleep_table$startTime <- start2
  temp_detailed_sleep_table$endTime <- end2
  
  #Check number of days with sleep. If less than 3, skip
  numdays <- sqldf("SELECT COUNT(DISTINCT(dateOfSleep)) AS NumDays FROM temp_detailed_sleep_table")
  if(numdays < 3){
    next
  }
  extract_detailed_sleep_table <- rbind(extract_detailed_sleep_table, temp_detailed_sleep_table)
}

write.table(extract_detailed_sleep_table, file = "Activity_Data/Consolidated_SleepDetailed.tsv", sep = "\t", col.names=F, row.names=F)
```
