## Supplementary Data 2 for "Digital phenotyping by consumer wearables identifies sleep-associated markers of cardiovascular disease risk and biological aging": Extract_sleep_summary_data.R

```
library(sqldf)
library(jsonlite)
library(lubridate)
Sys.setenv(TZ="GMT")

sleep_file_list <- list.files(path = "Activity_Data", pattern = "SleepSummary_", full.names = T)
#For the filenames, we further process to extract only sample names
sleep_filenames <- list.files(path = "Activity_Data", pattern = "SleepSummary_", full.names = FALSE)
sleep_filenames1 <- unlist(lapply(strsplit(sleep_filenames,split = "_"), function(x){x[2]}))
sleep_sample_names <- unlist(lapply(strsplit(sleep_filenames1, split = "\\."), function(x){x[1]}))

extract_sleep_summary_table <- c()
for(i in 1:length(sleep_sample_names))
{
  print(i)
  filename <- sleep_file_list[i]
  temp_sleep_table <- read.table(filename, header = FALSE, sep = "\t")
  
  colnames(temp_sleep_table) <- c("BiobankID", "Date", "StartTime", "EndTime", "MinutesAsleep", "MinutesInBed", "SleepEfficiency")
  start1 <- gsub("T"," ", temp_sleep_table$StartTime)
  start2 <- gsub(".000", "", start1)
  end1 <- gsub("T"," ", temp_sleep_table$EndTime)
  end2 <- gsub(".000", "", end1)
  temp_sleep_table$StartTime <- start2
  temp_sleep_table$EndTime <- end2
  temp_sleep_table$StartTime <- format(as.POSIXct(temp_sleep_table$StartTime,format='%Y-%m-%d %H:%M:%S'),format='%H:%M')
  temp_sleep_table$EndTime <- format(as.POSIXct(temp_sleep_table$EndTime,format='%Y-%m-%d %H:%M:%S'),format='%H:%M')
  
  #Check to see if it's in good hourcov days
  temp_sleep_table <- temp_sleep_table[which(as.Date(temp_sleep_table$Date) %in% good_hourcov_days_list2[[sleep_sample_names[i]]]),]
  
  #Check number of days with sleep. If less than 3, skip
  numdays1 <- sqldf("SELECT COUNT(DISTINCT(Date)) AS NumDays FROM temp_sleep_table")
  if(numdays1 < 3){
    next
  }
  extract_sleep_summary_table <- rbind(extract_sleep_summary_table, temp_sleep_table)
}

write.table(extract_sleep_summary_table, file = "Activity_Data/Consolidated_SleepSummary.tsv", sep = "\t", col.names=F, row.names=F)
```
