## Supplementary Data 2 for "Digital phenotyping by consumer wearables identifies sleep-associated markers of cardiovascular disease risk and biological aging": GenerateActivityTable.R

```
library(sqldf)
library(lubridate)
library(gplots)
library(TTR)
library(reshape)
library(amap)
library(zoo)
library(beeswarm)
library(car)
library(RColorBrewer)
library(heatmap3)
Sys.setenv(TZ="GMT")

#Load HR data
load("Combined_Clean_HR_Table_07Nov2018.RData")
#Load file with timepoint definitions
tod_5min <- as.character(read.table("tod_5min.txt")[,1])
tod_5min_split <- colsplit(tod_5min, split = ":", names = c(1,2,3))
tod_15min <- tod_5min[which(tod_5min_split[,2] %in% c(0,15,30,45))]
tod_15min_table <- cbind.data.frame(hour(as.POSIXct(tod_15min, format = "%H:%M:%S")), minute(as.POSIXct(tod_15min, format = "%H:%M:%S")), paste(hour(as.POSIXct(tod_15min, format = "%H:%M:%S")), minute(as.POSIXct(tod_15min, format = "%H:%M:%S")), sep = "_"))
colnames(tod_15min_table) <- c("Hour","Minute", "Combined")

#Get list of MainTable files
maintable_file_list <- list.files(path = "Activity_Data", pattern = "ActivityTable_", full.names = T)
maintable_filenames <- list.files(path = "Activity_Data", pattern = "ActivityTable_", full.names = FALSE)
maintable_filenames1 <- unlist(lapply(strsplit(maintable_filenames,split = "_"), function(x){x[2]}))
maintable_sample_names <- unlist(lapply(strsplit(maintable_filenames1, split = "\\."), function(x){x[1]}))

#Generate HR and activity stats
#Note: DailyStep counts may differ from earlier estimates because in earlier runs, steps from timepoints where HR confidence < 0 were still summed up. In this instance, they are ignored.
hr_stats_table <- processed_samples <- good_hourcov_days_list <- good_steps_days_list <- c()
good_hourcov_days_list2 <- list()
for(i in 1:length(hr_sample_names))
{
  #For this particular sample, get maintable (contains per 15-minute step data)
  temp_maintable <- ""
  tryCatch(temp_maintable <- read.table(maintable_file_list[which(maintable_sample_names == hr_sample_names[i])], header=FALSE, sep = "\t", as.is = T), error=function(e) NULL)
  if(is.null(nrow(temp_maintable)) || nrow(temp_maintable) < 1){
    next
  }
  colnames(temp_maintable) <- c("BiobankID", "Time", "Steps")
  
  temp_hr_table <- combined_clean_hr_table[combined_clean_hr_table$BiobankID == hr_sample_names[i],]
  temp_maintable <- cbind(temp_maintable, as.Date(temp_maintable$Time))
  colnames(temp_maintable)[ncol(temp_maintable)] <- "Date"
  sub_temp_maintable <- temp_maintable[temp_maintable$Date %in% sort(unique(as.Date(temp_hr_table$Time))),]
  temp_hr_table$Time <- as.character(temp_hr_table$Time)
  hr_step_merge <- merge(temp_hr_table, sub_temp_maintable, by = "Time")
  hr_step_merge <- cbind(hr_step_merge, hour(hr_step_merge$Time))
  colnames(hr_step_merge)[ncol(hr_step_merge)] <- "HOD"
  
  if(nrow(hr_step_merge) == 0){
    next
  }
  
  #Calculate resting, day and night HR
  resting_hr <- sqldf("SELECT AVG(BPM) FROM hr_step_merge WHERE Steps <= '100' AND BPM != 'NA'")
  night_hr <- sqldf("SELECT AVG(BPM) FROM hr_step_merge WHERE BPM != 'NA' AND HOD >= 2 AND HOD <= 4 AND Steps <= '100'")
  day_hr <- sqldf("SELECT AVG(BPM) FROM hr_step_merge WHERE BPM != 'NA' AND HOD >= 14 AND HOD <= 16 AND Steps <= '100'")
  
  #Method 1 of estimating daily steps: Get average step counts/15 minutes, then multiple by 96
  good_steps_days <- sqldf("SELECT Date, HOD, count(*) as DataCount FROM hr_step_merge WHERE Steps > 0 GROUP BY Date, HOD")
  hr_step_merge_good <- hr_step_merge[hr_step_merge$Date %in% good_steps_days$Date,]
  average_steps <- sqldf("SELECT AVG(Steps) FROM hr_step_merge_good WHERE BPM != 'NA'")
  if(is.na(average_steps[1,1]))
  {
    estimated_daily_steps <- NA
  }else{
    estimated_daily_steps <- average_steps*96
  }
  #Generate alternative estimate for only weekdays
  hr_step_merge_good_withday <- cbind(hr_step_merge_good, weekdays(hr_step_merge_good$Date))
  hr_step_merge_good_withday_weekdays <- hr_step_merge_good_withday[!hr_step_merge_good_withday$`weekdays(hr_step_merge_good$Date)` %in% c("Saturday","Sunday"),]
  average_steps_weekdays <- sqldf("SELECT AVG(Steps) FROM hr_step_merge_good_withday_weekdays WHERE BPM != 'NA'")
  if(is.na(average_steps_weekdays[1,1]))
  {
    estimated_daily_steps_weekdays <- NA
  }else{
    estimated_daily_steps_weekdays <- average_steps_weekdays*96
  }
  
  #Method 2 (i.e. DailySteps): Get total steps for each day, then average over days. Only for days with > 20 hrs of data
  #Get daily sums
  dailysums <- sqldf("SELECT Date, sum(Steps) as StepCount FROM hr_step_merge GROUP BY Date")
  #Get complete days as defined by data in at least 20 hours
  hourcov1 <- sqldf("SELECT Date, HOD FROM hr_step_merge GROUP BY Date, HOD")
  hourcov2 <- sqldf("SELECT Date, COUNT(DISTINCT HOD) as HODCount FROM hourcov1 GROUP BY Date")
  zero_step_days1 <- sqldf("SELECT Date, max(Steps) as MaxSteps FROM hr_step_merge GROUP BY Date")
  zero_step_days2 <- zero_step_days1$Date[zero_step_days1$MaxSteps == 0]
  good_hourcov_days <- hourcov2$Date[hourcov2$HODCount >= 20]
  if(length(zero_step_days2 > 0)){
    if(length(which(good_hourcov_days %in% zero_step_days2)) > 0){
      good_hourcov_days <- good_hourcov_days[-which(good_hourcov_days %in% zero_step_days2)]
    }
  }
  daily_average_steps <- mean(dailysums$StepCount[dailysums$Date %in% good_hourcov_days])
  good_hourcov_days_list <- c(good_hourcov_days_list, length(good_hourcov_days))
  good_hourcov_days_list2[[hr_sample_names[i]]] <- good_hourcov_days
  daily_average_steps_weekdays <- mean(dailysums$StepCount[dailysums$Date %in% good_hourcov_days[!weekdays(good_hourcov_days) %in% c("Saturday","Sunday")]])
  
  time_of_day <- colsplit(hr_step_merge$Time, split = " ", names=c("Date","Time"))
  hr_step_merge <- cbind(hr_step_merge, time_of_day)
  colnames(hr_step_merge)[ncol(hr_step_merge)] <- "TimeOfDay"
 
  print(paste("Date count: ", length(unique(hr_step_merge_good$Date)), sep = ""))
  good_steps_days_list <- c(good_steps_days_list, length(unique(hr_step_merge_good$Date)))
  output_row <- c(resting_hr[[1]], night_hr[[1]], day_hr[[1]], estimated_daily_steps[[1]], daily_average_steps, estimated_daily_steps_weekdays[[1]], daily_average_steps_weekdays)
  processed_samples <- c(processed_samples, hr_sample_names[i])
  hr_stats_table <- rbind(hr_stats_table, output_row)
}
hr_stats_table <- cbind(processed_samples, hr_stats_table)
colnames(hr_stats_table) <- c("BiobankID", "RestingHR","NightHR","DayHR", "EstimatedDailySteps", "AverageDailyTotalSteps", "EstimatedDailySteps_Weekday","AverageDailyTotalSteps_Weekday")
hr_stats_table <- cbind(hr_stats_table, good_steps_days_list, good_hourcov_days_list)
colnames(hr_stats_table)[ncol(hr_stats_table)] <- "NumDays_Over20hrs"
colnames(hr_stats_table)[ncol(hr_stats_table)-1] <- "NumDays_WithSteps"
rownames(hr_stats_table) <- processed_samples
hr_stats_table <- as.data.frame(hr_stats_table)
hr_stats_table$AverageDailyTotalSteps <- as.numeric(as.character(hr_stats_table$AverageDailyTotalSteps))

write.table(hr_stats_table, file = "ActivitySummary_07112018.tsv", sep = "\t", row.names=FALSE, col.names=T, quote=FALSE)
```
