## Supplementary Data 2 for "Digital phenotyping by consumer wearables identifies sleep-associated markers of cardiovascular disease risk and biological aging": GenerateDetailSleepTable.R

```
#Read a table containing combined detailed sleep data, and then generate summary statistics
#Load and preprocess table
detailsleeptable <- read.table("Activity_Data/Consolidated_SleepDetailed.tsv", sep = "\t", header = F)
colnames(detailsleeptable) <- c("Research.ID", "DateOfSleep", "Duration", "Efficiency", "EndTime", "infoCode","logId","minutesAfterWakeup","minutesAsleep","minutesAwake","minutesToFallAsleep","StartTime","timeInBed","type","awakescount")
#colnames(detailsleeptable) <- c("Research.ID", "DateOfSleep", "Duration", "Efficiency", "Start", "End", "infoCode","logId","minutesAfterWakeup","minutesAsleep","minutesAwake","minutesToFallAsleep","timeInBed","type","awakescount","StartTime","EndTime")
sleephour <- hour(as.POSIXct(as.character(detailsleeptable$StartTime),format = "%Y-%m-%d %H:%M:%S"))
wakehour<- hour(as.POSIXct(as.character(detailsleeptable$EndTime),format = "%Y-%m-%d %H:%M:%S"))
detailsleeptable <- cbind(detailsleeptable, sleephour, wakehour)

#We only consider sleep duration equal >= 3 hours to be a real sleep session
temp_detailed_sleep_table <- detailsleeptable[which(difftime(as.POSIXct(detailsleeptable$EndTime), as.POSIXct(detailsleeptable$StartTime)) >=3),]
#To estimate sleep hour, we only consider sleep session between 8PM to 8AM
temp_detailed_sleep_table <- temp_detailed_sleep_table[which(temp_detailed_sleep_table$sleephour %in% c(20,21,22,23,24,0,1,2,3,4,5,6,7,8)),]
#To calculate averages correctly, we modify the sleep hour to add to 24hr (e.g. 1AM = 25, 2AM = 26, etc.)
temp_detailed_sleep_table$sleephour[which(temp_detailed_sleep_table$sleephour <= 12)] <- temp_detailed_sleep_table$sleephour[which(temp_detailed_sleep_table$sleephour <= 12)] + 24
temp_detailed_sleep_table$wakehour[which(temp_detailed_sleep_table$wakehour <= 12)] <- temp_detailed_sleep_table$wakehour[which(temp_detailed_sleep_table$wakehour <= 12)] + 24
detailed_sleep_aggregates <- sqldf("SELECT \"Research.ID\", DateOfSleep, StartTime, EndTime, MIN(sleephour) AS SleepTime, MAX(wakehour) AS WakeTime ,SUM(minutesAwake) AS DailyMinutesAwake, SUM(awakescount) AS DailyAwakesCount, AVG(Efficiency) AS DailySleepEfficiency FROM temp_detailed_sleep_table GROUP BY \"Research.ID\", DateOfSleep")
detailed_sleep_averagedaily <- sqldf("SELECT \"Research.ID\", AVG(SleepTime) AS AverageSleepTime, AVG(WakeTime) AS AverageWakeTime, AVG(DailyMinutesAwake) AS Wearable_derived_NocturnalAwakenings_minutes, AVG(DailyAwakesCount) AS Wearable_derived_NocturnalAwakenings, MEDIAN(DailySleepEfficiency) AS Wearable_derived_SE FROM detailed_sleep_aggregates GROUP BY \"Research.ID\"")
detailsleephour_table <- sqldf("SELECT \"Research.ID\", AVG(sleephour) AS AVG_sleephour FROM temp_detailed_sleep_table GROUP BY \"Research.ID\"")
detailwakehour_table <- sqldf("SELECT \"Research.ID\", AVG(wakehour) AS AVG_wakehour FROM temp_detailed_sleep_table GROUP BY \"Research.ID\"")
detailesleepstats_merge <- merge(detailed_sleep_averagedaily, detailsleephour_table, all = T)
detailesleepstats_merge <- merge(detailesleepstats_merge, detailwakehour_table, all = T)

write.table(detailesleepstats_merge, file = "Detailed_Sleep_Statistics_07Nov2018.txt", sep = "\t", col.names=T, row.names=F,quote=F)
```
