## Supplementary Data 2 for "Digital phenotyping by consumer wearables identifies sleep-associated markers of cardiovascular disease risk and biological aging": GenerateFigures.R

```
#Generates analysis and figures associated with the paper.
#Load phenotype table
load("Phenotype_Table.RData")

##############################################################
##  wearable-derived and subjective sleep metrics analysis  ##
##############################################################
#Compare wearable-derivd TST and SE with global PSQI score
cor.test(phenotype_table$Wearable_derived_TST, phenotype_table$globalPSQIscore, method = "spearman")
cor.test(phenotype_table$Wearable_derived_SE, phenotype_table$globalPSQIscore, method = "spearman")

#Compare wearable-derived TST with self-reported TST  (PSQI Sleep Hour)
cor.test(phenotype_table$Wearable_derived_TST, phenotype_table$PSQI_Sleep.Hours, method = "spearman")
avgnocturnalsleep <- phenotype_table$Wearable_derived_TST/60
summary(glm(avgnocturnalsleep~PSQI_Sleep.Hours, data = phenotype_table)) #0.24 hr = 14 minutes

#Compare wearable-derived TST with different categories of PSQI component 3 score
summary(glm(avgnocturnalsleep~as.factor(PSQI_component3_score), data = phenotype_table))

#Generate Figure 1a
boxplot(avgnocturnalsleep~PSQI_component3_score, data = phenotype_table, xlab = "PSQI Component 3 score", ylab = "Wearable-derived TST (h)", outline = FALSE, ylim = c(3.5,12), cex.lab = 0.9)
stripchart(avgnocturnalsleep~phenotype_table$PSQI_component3_score, add = T, col = paste(c("#ff0000","#006400","#00008B","#8B008B"), "80", sep = ""), pch = 20, cex = 1.2, method = "jitter", vertical = T)

#Compare wearable-derived with self-reported SE
cor.test(phenotype_table$Wearable_derived_SE, phenotype_table$PSQI_component4_score, method = "spearman")

#Compare SE between teo extreme self-reported SE groups (0: > 85%, 1: 75 - 84%, 2: 65 - 75%, 3: < 65%)
comp4temp <- phenotype_table$PSQI_component4_score >=3
t.test(phenotype_table$Wearable_derived_SE[comp4temp], phenotype_table$Wearable_derived_SE[!comp4temp])

#Get the mean and standard deviation of wearable-derived SE
mean(phenotype_table$Wearable_derived_SE)
sd(phenotype_table$Wearable_derived_SE)

#Generate Figure 1b
boxplot(Wearable_derived_SE~PSQI_component4_score, data = phenotype_table, xlab = "PSQI Component 4 score", ylab = "Wearable-derived SE (%)", outline = FALSE, ylim=c(83,104), cex.lab = 0.9)
stripchart(phenotype_table$Wearable_derived_SE~phenotype_table$PSQI_component4_score, add = T, col = paste(c("#ff0000","#006400","#00008B","#8B008B"), "80", sep = ""), pch = 20, cex = 1.2, method = "jitter", vertical = T)

#Compare wearable-derived and self-reported norctunal awakenings 
cor.test(phenotype_table$Wearable_derived_NocturnalAwakenings, phenotype_table$wakeupInMidNight_recode, method = "spearman")
summary(glm(Wearable_derived_NocturnalAwakenings~as.factor(wakeupInMidNight_recode), data = phenotype_table))

#Generate Figure 1c
boxplot(phenotype_table$Wearable_derived_NocturnalAwakenings~phenotype_table$wakeupInMidNight_recode, xlab = "PSQI Question 5b score", ylab = "Nocturnal Awakenings", outline = FALSE, cex.lab = 0.9, ylim = c(0,6))
stripchart(phenotype_table$Wearable_derived_NocturnalAwakenings~phenotype_table$wakeupInMidNight_recode, add = T, col = paste(c("#ff0000","#006400","#00008B","#8B008B"), "80", sep = ""), pch = 20, cex = 1.2, method = "jitter", vertical = T)

##############################################################
##   wearable-derived sleep metric and cohort demographics  ##
##############################################################

#Generate Figure 2a
phenotype_table2 <-phenotype_table
phenotype_table2$Avg_SleepStartTime <- as.numeric(as.character(phenotype_table2$AVG_sleephour))
phenotype_table2$Avg_SleepEndTime <- as.numeric(as.character(phenotype_table2$AVG_wakehour))

phenotype_table2$Avg_SleepStartTime[which(phenotype_table2$Avg_SleepStartTime >= 24)] <- phenotype_table2$Avg_SleepStartTime[which(phenotype_table2$Avg_SleepStartTime >= 24)] - 24
phenotype_table2$Avg_SleepEndTime[which(phenotype_table2$Avg_SleepEndTime >= 24)] <- phenotype_table2$Avg_SleepEndTime[which(phenotype_table2$Avg_SleepEndTime >= 24)] - 24

temp_modified_detailed_sleep_table <- phenotype_table2[phenotype_table2$Avg_SleepStartTime %in% c(20,21,22,23,24,0,1,2,3,4,5,6,7,8),]

hist(phenotype_table2$Avg_SleepStartTime, col="red", xlim = c(0,24), xlab = NA, ylab = "Volunteers", xaxt="n", main=NA, breaks = 50)
hist(phenotype_table2$Avg_SleepEndTime, col="blue", xlim = c(0,24), xlab = NA, ylab = "Volunteers", xaxt="n", main=NA, breaks = 20, add=T)
axis(1, at=c(0,4,8,12,16,20,24), labels = c("12AM","4AM","8AM","12PM","4PM","8PM","12AM"))
legend(12,70, legend=c("Sleep Time", "Wake Time"), fill=c("red", "blue"))

#Compare wearable-derived TST between ethnicities, ages and genders
summary(glm(Wearable_derived_TST~Age+Gender+Ethnicity, data = phenotype_table))

#Generate Figure 2b
boxplot(phenotype_table$Wearable_derived_TST~phenotype_table$AgeBin, xlab = "Age", ylab = "Wearable-derived TST (mins)", outline=FALSE, ylim = c(250,650))
stripchart(phenotype_table$Wearable_derived_TST~phenotype_table$AgeBin, col = paste(c("#ff0000","#006400","#00008B"), "aa", sep = ""), pch=20, cex=1.2, add = T, vertical=T, method = "jitter")

#Generate Figure 2c
boxplot(phenotype_table$Wearable_derived_TST~phenotype_table$Gender, xlab = NA, ylab = "Wearable-derived TST (mins)", names = c("Female","Male"), outline=FALSE, ylim = c(220,650))
stripchart(phenotype_table$Wearable_derived_TST~phenotype_table$Gender, col = paste(c("#ff0000","#006400","#00008B"), "aa", sep = ""), pch=20, cex=1.2, add = T, vertical=T, method = "jitter")

#Compare wearable-derived TST between occupations
summary(glm(phenotype_table$Wearable_derived_TST~Age+Ethnicity+Gender+SINGHEART_Occupation.y, data = phenotype_table))
bluecollared <- phenotype_table$SINGHEART_Occupation.y=="Blue collared (involving manual labour)"
summary(glm(phenotype_table$Wearable_derived_TST~Age+Ethnicity+Gender+bluecollared, data = phenotype_table))

#Generate Figure 2d
op <- par(mar=c(10,4,4,2)) # the 10 allows the names.arg below the barplot
boxplot(phenotype_table$Wearable_derived_TST~phenotype_table$SINGHEART_Occupation.y, ylab = "Wearable-derived TST (mins)", ylim=c(220,700), names=c("Manual Labour", "Service Industry", "Unemployed\n or Retired","Office Work,\nProfessionals"), outline=FALSE, las=2)
stripchart(phenotype_table$Wearable_derived_TST~phenotype_table$SINGHEART_Occupation.y, add = T, col = paste(c("#ff0000","#006400","#00008B","#8B008B"), "80", sep = ""), pch = 20, cex = 1.2, method = "jitter", vertical = T)
rm(op)
title(xlab = "Occupation", mgp=c(8,1,0))

#Compare wearable-derived TST between residence types
phenotype_table$residencetype <- relevel(phenotype_table$residencetype, ref = "Public-housing")
summary(glm(Wearable_derived_TST~Age+Gender+Ethnicity+residencetype, data =phenotype_table))

#Compare wearable-derived TST between education levels
summary(glm(Wearable_derived_TST~Age+Gender+Ethnicity+education, data =phenotype_table))

#Compare wearable-derived TST between income levels
summary(glm(Wearable_derived_TST~Age+Gender+Ethnicity+as.numeric(as.character(incomelevel)), data = phenotype_table))

#Compare wearable-derived TST between alcohols
summary(glm(Wearable_derived_TST~Age+Gender+Ethnicity+SINGHEART_Alcohol.In3Mths, data =phenotype_table))
#Hard Liquor
summary(glm(Wearable_derived_TST~Age+Gender+Ethnicity+SINGHEART_Hard.Liquor, data =phenotype_table))
#Beer
summary(glm(Wearable_derived_TST~Age+Gender+Ethnicity+SINGHEART_Beer.Can, data =phenotype_table))
#Red wine
summary(glm(Wearable_derived_TST~Age+Gender+Ethnicity+SINGHEART_Red.Wine, data =phenotype_table))
#White wine
summary(glm(Wearable_derived_TST~Age+Gender+Ethnicity+SINGHEART_White.Wine, data =phenotype_table))
#Sparkling wine
summary(glm(Wearable_derived_TST~Age+Gender+Ethnicity+SINGHEART_Sparkling.Wine, data =phenotype_table))

#Wearable-derived TST against other socioeconomic and lifestyle factors
#Exercise
summary(glm(Wearable_derived_TST~Age+Gender+Ethnicity+SINGHEART_Exercise.Weekly, data =phenotype_table))
#Smoking
summary(glm(Wearable_derived_TST~Age+Gender+Ethnicity+SINGHEART_Smoking, data =phenotype_table))
#Caffeine
coffeelist <- c()
coffeelist[which(!is.na(phenotype_table$SINGHEART_Coffee.Cups.ADay) | !phenotype_table$SINGHEART_Coffee.Weekly == "Never/rarely")] <- "Yes"
coffeelist[is.na(coffeelist)] <- "No"
phenonew <- cbind(phenotype_table, coffeelist)
phenonew$coffeelist <- as.factor(as.character(phenonew$coffeelist))
summary(glm(Wearable_derived_TST~Age+Gender+Ethnicity+coffeelist, data = phenonew))
#Tea [English Tea + Chinese Tea]
tealist <- c()
tealist[which(!is.na(phenotype_table$SINGHEART_English.Tea.Cups.ADay) | !phenotype_table$SINGHEART_English.Tea.Weekly == "Never/rarely"|!is.na(phenotype_table$SINGHEART_Chinese.Tea.Cups.ADay) | !phenotype_table$SINGHEART_Chinese.Tea.Weekly == "Never/rarely")] <- "Yes"
tealist[is.na(tealist)] <- "No"
phenonew <- cbind(phenotype_table, tealist)
phenonew$tealist <- as.factor(as.character(phenonew$tealist))
summary(glm(Wearable_derived_TST~Age+Gender+Ethnicity+tealist, data = phenonew))
#Green Tea
greentealist <- c()
greentealist[which(!is.na(phenotype_table$SINGHEART_Green.Tea.Cups.ADay))] <- "Yes"
greentealist[!phenotype_table$SINGHEART_Green.Tea.Weekly == "Never/rarely"] <- "Yes"
greentealist[is.na(greentealist)] <- "No"
phenonew <- cbind(phenotype_table, greentealist)
phenonew$greentealist <- as.factor(as.character(phenonew$greentealist))
summary(glm(Wearable_derived_TST~Age+Gender+Ethnicity+greentealist, data = phenonew))
#Vegetable Servings
summary(glm(Wearable_derived_TST~Age+Gender+Ethnicity+phenotype_table$SINGHEART_Vegetable.Servings, data = phenotype_table))
#Fruits Servings
summary(glm(Wearable_derived_TST~Age+Gender+Ethnicity+phenotype_table$SINGHEART_Fruit.Servings, data = phenotype_table))

##############################################################
##         wearable-derived sleep metric and WGS-LTL        ##
##############################################################

#Correlate WGS_LTL and chronological age
phenotype_table$WGS_LTL <- as.numeric(as.character(phenotype_table$WGS_LTL))
cor.test(phenotype_table$WGS_LTL, phenotype_table$Age, method = "spearman")

#Compare WGS_LTL between age groups
summary(glm(WGS_LTL~AgeBin+Gender+Ethnicity, data = phenotype_table))

#Generate Figure 3a
##option 1: boxplot
boxplot(phenotype_table$WGS_LTL~phenotype_table$AgeBin, ylab = "Adjusted Telomere Length (bp)", cex.lab = 0.9, xlab = "Age", ylim = c(-1100, 1500), outline = FALSE)
stripchart(phenotype_table$WGS_LTL~phenotype_table$AgeBin, add = T, col = paste(c("#ff0000","#006400","#00008B","#8B008B"), "80", sep = ""), pch = 20, cex = 1.2, method = "jitter", vertical = T)
##option 2: crPlot
crPlot(glm(phenotype_table$WGS_LTL~Age, data = phenotype_table), variable = "Age", line = T, smooth = F, grid = FALSE, pch = 20, col.lines = "red", ylab = "Adjusted Telomere Length (bp)", xlab = "Age", cex.lab = 0.9)

#Test WGS_LTL and sleep metric
summary(glm(WGS_LTL~Age+Gender+Ethnicity+Wearable_derived_TST, data = phenotype_table))

#Generate Figure 3b
nocturnal <- phenotype_table$Wearable_derived_TST / 60
crPlot(glm(phenotype_table$WGS_LTL~nocturnal+Age+Gender+Ethnicity, data = phenotype_table), variable = "nocturnal", line = T, smooth = F, grid = FALSE, pch = 20, col.lines = "red", ylab = "Adjusted Telomere Length (bp)", xlab = "Wearable-derived TST (h)", cex.lab = 0.9, xlim = c(3,10))


#Compare WGS_LTL between two groups of volunteers (Wearable_derived_TST <5 and Wearable_derived_TST >7)
hisleep <- phenotype_table$Wearable_derived_TST > 420
losleep <- phenotype_table$Wearable_derived_TST < 300
pheno_temp <- phenotype_table[hisleep | losleep,]
pheno_temp_cut <- pheno_temp$Wearable_derived_TST > 420

summary(glm(pheno_temp$WGS_LTL~Age+Gender+Ethnicity+pheno_temp_cut, data = pheno_temp))

#Generate Figure 3c
crPlot(glm(pheno_temp$WGS_LTL~Age+Gender+Ethnicity+pheno_temp_cut, data = pheno_temp), variable = pheno_temp_cut, names = c("< 5 hours","> 7 hours"), ylab = "Adjusted Telomere Length (bp)", xlab = NA, outline = FALSE, ylim = c(-800,1300), cex.lab = 0.9)
sleep_residuals <- residuals.glm(glm(WGS_LTL~Age+Gender+Ethnicity+pheno_temp_cut, data = pheno_temp), type = "partial")[,3]
stripchart(sleep_residuals~pheno_temp_cut[which(!is.na(pheno_temp$WGS_LTL))], add = T, col = paste(c("#ff0000","#006400","#00008B","#8B008B"), "aa", sep = ""), pch = 20, cex = 1.2, method = "jitter", vertical = T)

#Test WGS_LTL and self-reported TST (PSQI Sleep Hour)
summary(glm(WGS_LTL~PSQI_Sleep.Hours+Age+Gender+Ethnicity, data = phenotype_table))

#Generate Figure 3d 
crPlot(glm(phenotype_table$WGS_LTL~PSQI_Sleep.Hours+Age+Gender+Ethnicity, data = phenotype_table), variable = "PSQI_Sleep.Hours", line = T, smooth = F, grid = FALSE, pch = 20, col.lines = "red", ylab = "Adjusted Telomere Length (bp)", xlab = "PSQI TST (h)", cex.lab = 0.9)
```
