## Supplementary Data 2 for "Digital phenotyping by consumer wearables identifies sleep-associated markers of cardiovascular disease risk and biological aging": GenerateHRTable.R

```
#Read HR data for each sample and combine them all into a single table.
library(sqldf)
library(lubridate)
library(gplots)
library(TTR)
library(reshape)
library(amap)
library(zoo)
Sys.setenv(TZ="GMT")

#We load a text file containing daily time in 5 minute intervals, this is to help for situations where there is incomplete data from Fitbit
tod_5min <- as.character(read.table("tod_5min.txt")[,1])
#Get list of files, and also filenames. We do this separately because for one, we need the full path
hr_file_list <- list.files(path = "Activity_Data", pattern = "HRTable_", full.names = T)
#For the filenames, we further process to extract only sample names
hr_filenames <- list.files(path = "Activity_Data", pattern = "HRTable_", full.names = FALSE)
hr_filenames1 <- unlist(lapply(strsplit(hr_filenames,split = "_"), function(x){x[2]}))
hr_sample_names <- unlist(lapply(strsplit(hr_filenames1, split = "\\."), function(x){x[1]}))

coverage_list <- list()
combined_clean_hr_table <- collapsed_hr_table <- c()
for(i in 1:length(hr_sample_names))
{
  filename <- hr_file_list[i]
  print(paste("Processing: ", hr_sample_names[i], sep = ""))
  temp_hr_table <- read.table(filename, header = T, sep = "\t")
  colnames(temp_hr_table) <- c("BiobankID","Time", "HR")

  temp_hr_table <- cbind(temp_hr_table, as.Date(temp_hr_table$Time))
  colnames(temp_hr_table)[ncol(temp_hr_table)] <- "Date"
  
  #Consolidate for every 5 minutes
  rounded_time <- floor_date(as.POSIXct(temp_hr_table$Time), unit = "5 minutes")
  temp_hr_table <- cbind.data.frame(temp_hr_table, rounded_time)
  temp_hr_table_ag <- sqldf("SELECT BiobankID, rounded_time, AVG(HR) as HR, Date FROM temp_hr_table GROUP BY rounded_time")
  colnames(temp_hr_table_ag)[2] <- "Time"
  temp_hr_table <- temp_hr_table_ag
  
  temp_hr_table_goodcov_summary <- sqldf("SELECT Date, count(*) AS TimeCount FROM temp_hr_table GROUP BY Date")
  day_covs <- temp_hr_table_goodcov_summary$TimeCount/288
  temp_hr_table$BiobankID <- paste(temp_hr_table$BiobankID, "-NHC", sep = "")
  #Only consider days with > 50% coverage of HR data
  good_day_covs_dates <- temp_hr_table_goodcov_summary$Date[which(day_covs > 0.5)]
  colnames(temp_hr_table) <- c("BiobankID","Time", "BPM", "Date")
  combined_clean_hr_table <- rbind(combined_clean_hr_table, temp_hr_table[which(temp_hr_table$Date %in% good_day_covs_dates),])
}
combined_clean_hr_table <- combined_clean_hr_table[,-ncol(combined_clean_hr_table)]
save(combined_clean_hr_table, file = "Combined_Clean_HR_Table_07Nov2018.RData")
```
