## Supplementary Data 2 for "Digital phenotyping by consumer wearables identifies sleep-associated markers of cardiovascular disease risk and biological aging": GenerateSleepTable.R

```
#Read a table containing combined sleep summary data, and then generate summary statistics
#Load and preprocess table
sleeptable <- read.table("Activity_Data/Consolidated_SleepSummary.tsv", sep = "\t", header = F)
colnames(sleeptable) <- c("Research.ID", "Date", "Start", "End", "MinutesAsleep", "MinutesInBed", "SleepEfficiency")
#sleeptable$StartTime <- as.character(sleeptable$StartTime)
sleeptable$Research.ID <- paste(sleeptable$Research.ID, "-NHC", sep = "")
sleephour <- hour(as.POSIXct(as.character(sleeptable$Start),format = "%H:%M"))

#To estimate sleep hour, we only consider sleep session between 8PM to 8AM
temp_sleep_table <- sleeptable[sleephour %in% c(20,21,22,23,24,0,1,2,3,4,5,6,7,8),]

sleep_aggregates <- sqldf("SELECT \"Research.ID\", Date, sum(MinutesAsleep) AS Duration FROM temp_sleep_table GROUP BY \"Research.ID\", Date")
sleep_averagedaily <- sqldf("SELECT \"Research.ID\", MEDIAN(Duration) AS AverageSleep FROM sleep_aggregates GROUP BY \"Research.ID\"")
colnames(sleep_averagedaily) <- c("Research.ID","Wearable_derived_TST")
write.table(sleep_averagedaily, file = "Sleep_Statistics_07Nov2018.txt", sep = "\t", col.names=T, row.names=F,quote=F)
```
