## Supplementary Data 2 for "Digital phenotyping by consumer wearables identifies sleep-associated markers of cardiovascular disease risk and biological aging": GenerateTableOne.R

```
#Generates Table 1 in manuscript (i.e. summary statistics of volunteer cohort)
load("Phenotype_Table.RData")
library(tableone)
wearable_derived_TST_hour <- phenotype_table$Wearable_derived_TST/60
phenotype_table <- cbind.data.frame(phenotype_table, wearable_derived_TST_hour)
tableone_sleep <- CreateTableOne(c("Age","Ethnicity","BMI","WC","WHtR","BFP","SMP","SBP","DBP","TotalChol","LDL","HDL","TG","FBG","RestingHR","AverageDailyTotalSteps","WGS_LTL","gpaq_codes","wearable_derived_TST_hour","PSQI_Sleep.Hours","Wearable_derived_SE","PSQI_component4_score","Wearable_derived_NocturnalAwakenings","wakeupInMidNight_recode","globalPSQIscore"), strata = "Gender", data = phenotype_table, includeNA = FALSE)
tab3Mat <- print(tableone_sleep, exact = "stage", quote = FALSE, noSpaces = TRUE, printToggle = FALSE)
## Save to a CSV file
write.csv(tab3Mat, file = "TableOne.csv")
```
