## Supplementary Data 2 for "Digital phenotyping by consumer wearables identifies sleep-associated markers of cardiovascular disease risk and biological aging": GLM_Functions.R

```
#Helper functions for performing association tests. Age, Gender and AverageDailyTotalSteps are covariates for 3 models. 
#Model1 = TST or SE, Model2 = Both TST and SE are treated as covariates
Sys.setenv(TZ="GMT")
##Sleep
glm_model1 <- function(glm_trait, glm_predictor, glm_table, iscategorical = FALSE){
  
  #Validate trait
  glm_predictor_vals <- glm_table[,which(colnames(glm_table) == glm_predictor)]
  numbins <- NULL
  #Get number of bins
  bin_levels <- levels(glm_predictor_vals)
  if(!is.null(bin_levels)){
    numbins <- length(bin_levels)
  }
  
  glm_sub <- glm_table[!is.na(glm_predictor_vals),]
  trait_vals <- glm_sub[,which(colnames(glm_sub) == glm_trait)]
  trait_na <- length(which(is.na(trait_vals)))
  glm_pval <- NA
  if(glm_trait == glm_predictor){
    glm_pval <- NA
    glm_beta <- NA
    glm_stderr <- NA
    output_row <- c(glm_beta, glm_stderr, glm_pval)
    return(output_row)
  }else if(glm_trait %in% c("Age","Gender","Ethnicity","AverageDailyTotalSteps")){
    glm_pval <- NA
    glm_beta <- NA
    glm_stderr <- NA
    output_row <- c(glm_beta, glm_stderr, glm_pval)
    return(output_row)
  }
  #print(glm_trait)
  glm_formula <- paste(glm_trait,"~Age+Gender+Ethnicity+AverageDailyTotalSteps+", glm_predictor, sep = "")
  
  glm_output <- glm(glm_formula, data = glm_table)
  coef_table <- summary(glm_output)$coefficients
  confint_values <- confint(glm_output)[nrow(confint(glm_output)),]
  glm_pval <- coef_table[nrow(coef_table), 4]
  glm_beta <- coef_table[nrow(coef_table), 1]
  glm_stderr <- coef_table[nrow(coef_table), 2]
  output_row <- c(glm_beta, confint_values, glm_pval)
  
  #If it's a categorical outcome, provide OR, confint and pval
  if(iscategorical)
  {
    glm_output <- glm(glm_formula, data = glm_table, family = "binomial")
    ortable <- exp(cbind(coef(glm_output), confint(glm_output)))
    coef_table <- summary(glm_output)$coefficients
    wi <- nrow(ortable)
    output_row <- c(ortable[wi,],coef_table[wi,4])
  }
  
  return(output_row)
}

##with Fitbit_DailySleepEfficiency as covariate
glm_model2 <- function(glm_trait, glm_predictor, glm_table, iscategorical = FALSE){
  
  #Validate trait
  for(i in 1:length(glm_predictor)){
    glm_predictor_vals <- glm_table[,which(colnames(glm_table) == glm_predictor[i])]
    numbins <- NULL
    #Get number of bins
    bin_levels <- levels(glm_predictor_vals)
    if(!is.null(bin_levels)){
      numbins <- length(bin_levels)
    }
  
    glm_sub <- glm_table[!is.na(glm_predictor_vals),]
    trait_vals <- glm_sub[,which(colnames(glm_sub) == glm_trait)]
    trait_na <- length(which(is.na(trait_vals)))
    glm_pval <- NA
    if(glm_trait == glm_predictor[i]){
      glm_pval <- NA
      glm_beta <- NA
      glm_stderr <- NA
      output_row <- c(glm_beta, glm_stderr, glm_pval)
      return(output_row)
    }else if(glm_trait %in% c("Age","Gender","Ethniciy","AverageDailyTotalSteps")){
      glm_pval <- NA
      glm_beta <- NA
      glm_stderr <- NA
      output_row <- c(glm_beta, glm_stderr, glm_pval)
      return(output_row)
    }
  }

  glm_formula <- paste(glm_trait,"~Age+Gender+Ethnicity+AverageDailyTotalSteps+",paste(glm_predictor[1], glm_predictor[2], sep="+"), sep = "")
  
  glm_output <- glm(glm_formula, data = glm_table)
  coef_table <- summary(glm_output)$coefficients
  confint_values <- confint(glm_output)[nrow(confint(glm_output)),]
  glm_pval <- coef_table[nrow(coef_table)-1, 4]
  glm_pval2 <- coef_table[nrow(coef_table), 4]
  glm_beta <- coef_table[nrow(coef_table)-1, 1]
  glm_beta2 <- coef_table[nrow(coef_table), 1]
  glm_stderr <- coef_table[nrow(coef_table), 2]
  output_row <- c(glm_beta, confint_values, glm_pval)
  output_row <- rbind(output_row, c(glm_beta2, confint_values, glm_pval2))
  rownames(output_row) <- c(rownames(coef_table)[8],rownames(coef_table)[9])
  
  #If it's a categorical outcome, provide OR, confint and pval
  if(iscategorical)
  {
    glm_output <- glm(glm_formula, data = glm_table, family = "binomial")
    ortable <- exp(cbind(coef(glm_output), confint(glm_output)))
    coef_table <- summary(glm_output)$coefficients
    wi <- nrow(ortable)
    output_row <- c(ortable[wi,],coef_table[wi,4])
  }
  
  return(output_row)
}

##with AverageDailyTotalSteps as covariate
```
