## Supplementary Data 2 for "Digital phenotyping by consumer wearables identifies sleep-associated markers of cardiovascular disease risk and biological aging": README.txt

```
README
------

##########
#Raw Fitbit Data#
##########
Raw Fitbit data are in the "Activity_Data" folder.

############
#R Scripts #
############
R Scripts Manifest and Information
NB: To reproduce analysis, execute R scripts in order below.
NB: Install the following R packages as they are dependencies: RColorBrewer,TTR,amap,beeswarm,car,devtools,forestplot,gplots,heatmap3,impute,lubridate,reshape,scales,sqldf,tableone,zoo,BlandAltmanLeh
1. GenerateHRTable.R - Loads and processes HR data
2. GenerateActivityTable.R - Loads and processes activity data. Uses results from #1 to help identify high-confidence datapoints
3. GenerateSleepTable.R - Loads and processes sleep summary data. Note: Raw sleep data had already been concatenated and relevant columns extracted into ActivityData/Consolidated_SleepSummary.tsv using Extract_sleep_summary_data.R script (mentioned below in "Other files" #4).
4. GenerateDetailSleepTable.R - Loads and processes detailed sleep dat. Wearable-derived sleep effiency and nocturnal awakenings were obtained from this script. Note: Raw detailed sleep data had already been concatenated and relevant columns extracted into ActivityData/Consolidated_SleepDetailed.tsv using Extract_sleep_detailed_data.R script (mentioned below in "Other files" #5).
5. ExtendPhenotypeTable.R - Takes existing phenotype table containing various demographic and clinical marker data from volunteers and adds activity data, sleep metrics and telomere data (Uses results from #2, #3, #4)
5. GenerateFigures.R - Generates all figures, as well as associated statistical analyses 
6. GenerateTableOne.R - Generates Table 1 (i.e. cohort summary table) (Uses results from #5)
7. GLM_Functions.R - Helper functions to support association tests in #9
8. Associations.R - Performs association tests with CVMD risk markers

#############
#Other files#
#############
1. Pheno_Table.txt - Phenotype data for the volunteers (e.g. age, gender, weight, height, clinical marker data, questionnaire results, etc)
2. tod_5min.txt - List of timepoints in 24hrs at 5-minute intervals 
3. TelomerecatResult.txt - Raw telomere length data for the volunteers. Adjusted telomere length data was used in the analysis and the code for adjusting the telomere length is in ExtendPhenotypeTable.R
4. Extract_sleep_summary_data.R - Extract sleep summary data and generate ActivityData/Consolidated_SleepSummary.tsv
5. Extract_sleep_detailed_data.R - Extract sleep detailed data and generate ActivityData/Consolidated_SleepDetailed.tsv
6. README.txt - This file
```
