## Supplementary Data 2 for "Digital phenotyping by consumer wearables identifies sleep-associated markers of cardiovascular disease risk and biological aging": tod_5min.txt

```
00:00:00
00:05:00
00:10:00
00:15:00
00:20:00
00:25:00
00:30:00
00:35:00
00:40:00
00:45:00
00:50:00
00:55:00
01:00:00
01:05:00
01:10:00
01:15:00
01:20:00
01:25:00
01:30:00
01:35:00
01:40:00
01:45:00
01:50:00
01:55:00
02:00:00
02:05:00
02:10:00
02:15:00
02:20:00
02:25:00
02:30:00
02:35:00
02:40:00
02:45:00
02:50:00
02:55:00
03:00:00
03:05:00
03:10:00
03:15:00
03:20:00
03:25:00
03:30:00
03:35:00
03:40:00
03:45:00
03:50:00
03:55:00
04:00:00
04:05:00
04:10:00
04:15:00
04:20:00
04:25:00
04:30:00
04:35:00
04:40:00
04:45:00
04:50:00
04:55:00
05:00:00
05:05:00
05:10:00
05:15:00
05:20:00
05:25:00
05:30:00
05:35:00
05:40:00
05:45:00
05:50:00
05:55:00
06:00:00
06:05:00
06:10:00
06:15:00
06:20:00
06:25:00
06:30:00
06:35:00
06:40:00
06:45:00
06:50:00
06:55:00
07:00:00
07:05:00
07:10:00
07:15:00
07:20:00
07:25:00
07:30:00
07:35:00
07:40:00
07:45:00
07:50:00
07:55:00
08:00:00
08:05:00
08:10:00
08:15:00
08:20:00
08:25:00
08:30:00
08:35:00
08:40:00
08:45:00
08:50:00
08:55:00
09:00:00
09:05:00
09:10:00
09:15:00
09:20:00
09:25:00
09:30:00
09:35:00
09:40:00
09:45:00
09:50:00
09:55:00
10:00:00
10:05:00
10:10:00
10:15:00
10:20:00
10:25:00
10:30:00
10:35:00
10:40:00
10:45:00
10:50:00
10:55:00
11:00:00
11:05:00
11:10:00
11:15:00
11:20:00
11:25:00
11:30:00
11:35:00
11:40:00
11:45:00
11:50:00
11:55:00
12:00:00
12:05:00
12:10:00
12:15:00
12:20:00
12:25:00
12:30:00
12:35:00
12:40:00
12:45:00
12:50:00
12:55:00
13:00:00
13:05:00
13:10:00
13:15:00
13:20:00
13:25:00
13:30:00
13:35:00
13:40:00
13:45:00
13:50:00
13:55:00
14:00:00
14:05:00
14:10:00
14:15:00
14:20:00
14:25:00
14:30:00
14:35:00
14:40:00
14:45:00
14:50:00
14:55:00
15:00:00
15:05:00
15:10:00
15:15:00
15:20:00
15:25:00
15:30:00
15:35:00
15:40:00
15:45:00
15:50:00
15:55:00
16:00:00
16:05:00
16:10:00
16:15:00
16:20:00
16:25:00
16:30:00
16:35:00
16:40:00
16:45:00
16:50:00
16:55:00
17:00:00
17:05:00
17:10:00
17:15:00
17:20:00
17:25:00
17:30:00
17:35:00
17:40:00
17:45:00
17:50:00
17:55:00
18:00:00
18:05:00
18:10:00
18:15:00
18:20:00
18:25:00
18:30:00
18:35:00
18:40:00
18:45:00
18:50:00
18:55:00
19:00:00
19:05:00
19:10:00
19:15:00
19:20:00
19:25:00
19:30:00
19:35:00
19:40:00
19:45:00
19:50:00
19:55:00
20:00:00
20:05:00
20:10:00
20:15:00
20:20:00
20:25:00
20:30:00
20:35:00
20:40:00
20:45:00
20:50:00
20:55:00
21:00:00
21:05:00
21:10:00
21:15:00
21:20:00
21:25:00
21:30:00
21:35:00
21:40:00
21:45:00
21:50:00
21:55:00
22:00:00
22:05:00
22:10:00
22:15:00
22:20:00
22:25:00
22:30:00
22:35:00
22:40:00
22:45:00
22:50:00
22:55:00
23:00:00
23:05:00
23:10:00
23:15:00
23:20:00
23:25:00
23:30:00
23:35:00
23:40:00
23:45:00
23:50:00
23:55:00
```
